# Identification and comparative analysis of long non-coding RNAs in the brain of fire ant queens in two different reproductive states

**DOI:** 10.1101/2021.08.18.456372

**Authors:** Cheng-Hung Tsai, Tzu-Chieh Lin, Yi-Hsien Chang, Huai-Kuang Tsai, Jia-Hsin Huang

**Author notes:** **Corresponding authors** Correspondence to Jia-Hsin Huang or Huai-Kuang Tsai.

## Abstract

**Background:** Many long non-coding RNAs (lncRNAs) have been extensively identified in many higher eukaryotic species. The function of lncRNAs has been reported to play important roles in diverse biological processes, including developmental regulation and behavioral plasticity. However, there are no reports of systematic characterization of long non-coding RNAs in the fire ant *Solenopsis invicta*.

**Results:** In this study, we performed a genome-wide analysis of lncRNAs in the brains of *S. invicta* from RNA-seq. In total, 1,393 novel lncRNA transcripts were identified in the fire ant. In contrast to the annotated lncRNA transcripts having at least two exons, novel lncRNAs are monoexonic transcripts with a shorter length. Besides, the transcriptome from virgin alate and dealate mated queens were analyzed and compared. The results showed 295 differentially expressed mRNA genes (DEGs) and 65 differentially expressed lncRNA genes (DELs) between virgin and mated queens, of which 17 lncRNAs were highly expressed in the virgin alates and 47 lncRNAs were highly expressed in the mated dealates. By identifying the DEL:DEG pairs with high association in their expression (Spearman’s |*rho*| > 0.8 and *p*-value < 0.01), many DELs were co-regulated with DEGs after mating. Furthermore, several remarkable lncRNAs (*MSTRG*.*6523, MSTRG*.*588*, and *nc909*) that were found to associate with particular coding genes may play important roles in the regulation of brain gene expression in reproductive transition in fire ants.

**Conclusion:** This study provides the first genome-wide identification of *S. invicta* lncRNAs in the brains in different reproductive states and will contribute to a fuller understanding of the transcriptional regulation underpinning reproductive changes.

## Additional file1 for "Identification and comparative analysis of long non-coding RNAs in the brain of fire ant queens in two different reproductive states": Additional_file1_RIFA_novel_transcript.gtf

```
NW_020456323.1	StringTie	transcript	13623	14040	.	.	.	transcript_id "MSTRG.11.1"; gene_id "MSTRG.11"; xloc "XLOC_000027"; class_code "u"; tss_id "TSS43";
NW_020456323.1	StringTie	exon	13623	14040	.	.	.	transcript_id "MSTRG.11.1"; gene_id "MSTRG.11"; exon_number "1";
NW_020456335.1	StringTie	transcript	517	838	.	.	.	transcript_id "MSTRG.13.1"; gene_id "MSTRG.13"; xloc "XLOC_000036"; class_code "u"; tss_id "TSS55";
NW_020456335.1	StringTie	exon	517	838	.	.	.	transcript_id "MSTRG.13.1"; gene_id "MSTRG.13"; exon_number "1";
NW_020456365.1	StringTie	transcript	2666	4702	.	.	.	transcript_id "MSTRG.25.1"; gene_id "MSTRG.25"; xloc "XLOC_000050"; class_code "u"; tss_id "TSS70";
NW_020456365.1	StringTie	exon	2666	4702	.	.	.	transcript_id "MSTRG.25.1"; gene_id "MSTRG.25"; exon_number "1";
NW_020456365.1	StringTie	transcript	8109	9113	.	.	.	transcript_id "MSTRG.26.1"; gene_id "MSTRG.26"; xloc "XLOC_000051"; class_code "u"; tss_id "TSS71";
NW_020456365.1	StringTie	exon	8109	9113	.	.	.	transcript_id "MSTRG.26.1"; gene_id "MSTRG.26"; exon_number "1";
NW_020456371.1	StringTie	transcript	1	286	.	.	.	transcript_id "MSTRG.30.1"; gene_id "MSTRG.30"; xloc "XLOC_000057"; class_code "u"; tss_id "TSS77";
NW_020456371.1	StringTie	exon	1	286	.	.	.	transcript_id "MSTRG.30.1"; gene_id "MSTRG.30"; exon_number "1";
NW_020456379.1	StringTie	transcript	7803	8198	.	.	.	transcript_id "MSTRG.32.1"; gene_id "MSTRG.32"; gene_name "LOC113003373"; xloc "XLOC_000063"; cmp_ref "XR_003268426.1"; class_code "p"; tss_id "TSS83";
NW_020456379.1	StringTie	exon	7803	8198	.	.	.	transcript_id "MSTRG.32.1"; gene_id "MSTRG.32"; exon_number "1";
NW_020456462.1	StringTie	transcript	96	967	.	.	.	transcript_id "MSTRG.56.1"; gene_id "MSTRG.56"; xloc "XLOC_000105"; class_code "u"; tss_id "TSS134";
NW_020456462.1	StringTie	exon	96	967	.	.	.	transcript_id "MSTRG.56.1"; gene_id "MSTRG.56"; exon_number "1";
NW_020456503.1	StringTie	transcript	4007	4292	.	.	.	transcript_id "MSTRG.62.1"; gene_id "MSTRG.62"; xloc "XLOC_000120"; class_code "u"; tss_id "TSS150";
NW_020456503.1	StringTie	exon	4007	4292	.	.	.	transcript_id "MSTRG.62.1"; gene_id "MSTRG.62"; exon_number "1";
NW_020456525.1	StringTie	transcript	220	544	.	.	.	transcript_id "MSTRG.66.1"; gene_id "MSTRG.66"; xloc "XLOC_000129"; class_code "u"; tss_id "TSS160";
NW_020456525.1	StringTie	exon	220	544	.	.	.	transcript_id "MSTRG.66.1"; gene_id "MSTRG.66"; exon_number "1";
NW_020456606.1	StringTie	transcript	3280	3569	.	.	.	transcript_id "MSTRG.81.1"; gene_id "MSTRG.81"; xloc "XLOC_000157"; class_code "u"; tss_id "TSS193";
NW_020456606.1	StringTie	exon	3280	3569	.	.	.	transcript_id "MSTRG.81.1"; gene_id "MSTRG.81"; exon_number "1";
NW_020456625.1	StringTie	transcript	621	882	.	.	.	transcript_id "MSTRG.85.1"; gene_id "MSTRG.85"; xloc "XLOC_000163"; class_code "u"; tss_id "TSS199";
NW_020456625.1	StringTie	exon	621	882	.	.	.	transcript_id "MSTRG.85.1"; gene_id "MSTRG.85"; exon_number "1";
NW_020456644.1	StringTie	transcript	2727	2968	.	.	.	transcript_id "MSTRG.89.1"; gene_id "MSTRG.89"; gene_name "LOC113005285"; xloc "XLOC_000171"; cmp_ref "XM_026140641.1"; class_code "p"; tss_id "TSS208";
NW_020456644.1	StringTie	exon	2727	2968	.	.	.	transcript_id "MSTRG.89.1"; gene_id "MSTRG.89"; exon_number "1";
NW_020456647.1	StringTie	transcript	1460	1767	.	.	.	transcript_id "MSTRG.92.1"; gene_id "MSTRG.92"; gene_name "LOC105207490"; xloc "XLOC_000174"; cmp_ref "XM_011176989.2"; class_code "p"; tss_id "TSS211";
NW_020456647.1	StringTie	exon	1460	1767	.	.	.	transcript_id "MSTRG.92.1"; gene_id "MSTRG.92"; exon_number "1";
NW_020456649.1	StringTie	transcript	3019	3838	.	.	.	transcript_id "MSTRG.95.1"; gene_id "MSTRG.95"; xloc "XLOC_000175"; class_code "u"; tss_id "TSS212";
NW_020456649.1	StringTie	exon	3019	3838	.	.	.	transcript_id "MSTRG.95.1"; gene_id "MSTRG.95"; exon_number "1";
NW_020456649.1	StringTie	transcript	4106	4476	.	.	.	transcript_id "MSTRG.94.1"; gene_id "MSTRG.94"; xloc "XLOC_000176"; class_code "u"; tss_id "TSS213";
NW_020456649.1	StringTie	exon	4106	4476	.	.	.	transcript_id "MSTRG.94.1"; gene_id "MSTRG.94"; exon_number "1";
NW_020456760.1	StringTie	transcript	1	3883	.	.	.	transcript_id "MSTRG.115.1"; gene_id "MSTRG.115"; xloc "XLOC_000209"; class_code "u"; tss_id "TSS252";
NW_020456760.1	StringTie	exon	1	3883	.	.	.	transcript_id "MSTRG.115.1"; gene_id "MSTRG.115"; exon_number "1";
NW_020456834.1	StringTie	transcript	201	2062	.	.	.	transcript_id "MSTRG.125.1"; gene_id "MSTRG.125"; xloc "XLOC_000232"; class_code "u"; tss_id "TSS277";
NW_020456834.1	StringTie	exon	201	2062	.	.	.	transcript_id "MSTRG.125.1"; gene_id "MSTRG.125"; exon_number "1";
NW_020456834.1	StringTie	transcript	2357	4276	.	.	.	transcript_id "MSTRG.126.1"; gene_id "MSTRG.126"; xloc "XLOC_000233"; class_code "u"; tss_id "TSS278";
NW_020456834.1	StringTie	exon	2357	4276	.	.	.	transcript_id "MSTRG.126.1"; gene_id "MSTRG.126"; exon_number "1";
NW_020456878.1	StringTie	transcript	3862	4196	.	.	.	transcript_id "MSTRG.136.1"; gene_id "MSTRG.136"; xloc "XLOC_000250"; class_code "u"; tss_id "TSS301";
NW_020456878.1	StringTie	exon	3862	4196	.	.	.	transcript_id "MSTRG.136.1"; gene_id "MSTRG.136"; exon_number "1";
NW_020456884.1	StringTie	transcript	3325	4178	.	.	.	transcript_id "MSTRG.137.1"; gene_id "MSTRG.137"; xloc "XLOC_000254"; class_code "u"; tss_id "TSS305";
NW_020456884.1	StringTie	exon	3325	4178	.	.	.	transcript_id "MSTRG.137.1"; gene_id "MSTRG.137"; exon_number "1";
NW_020456914.1	StringTie	transcript	2894	3481	.	.	.	transcript_id "MSTRG.143.1"; gene_id "MSTRG.143"; xloc "XLOC_000264"; class_code "u"; tss_id "TSS318";
NW_020456914.1	StringTie	exon	2894	3481	.	.	.	transcript_id "MSTRG.143.1"; gene_id "MSTRG.143"; exon_number "1";
NW_020456917.1	StringTie	transcript	570	1205	.	.	.	transcript_id "MSTRG.144.1"; gene_id "MSTRG.144"; xloc "XLOC_000266"; class_code "u"; tss_id "TSS320";
NW_020456917.1	StringTie	exon	570	1205	.	.	.	transcript_id "MSTRG.144.1"; gene_id "MSTRG.144"; exon_number "1";
NW_020456946.1	StringTie	transcript	625	994	.	.	.	transcript_id "MSTRG.154.1"; gene_id "MSTRG.154"; xloc "XLOC_000280"; class_code "u"; tss_id "TSS337";
NW_020456946.1	StringTie	exon	625	994	.	.	.	transcript_id "MSTRG.154.1"; gene_id "MSTRG.154"; exon_number "1";
NW_020457121.1	StringTie	transcript	2452	3773	.	.	.	transcript_id "MSTRG.173.1"; gene_id "MSTRG.173"; xloc "XLOC_000329"; class_code "u"; tss_id "TSS394";
NW_020457121.1	StringTie	exon	2452	3773	.	.	.	transcript_id "MSTRG.173.1"; gene_id "MSTRG.173"; exon_number "1";
NW_020457178.1	StringTie	transcript	3198	3658	.	.	.	transcript_id "MSTRG.184.1"; gene_id "MSTRG.184"; xloc "XLOC_000346"; class_code "u"; tss_id "TSS413";
NW_020457178.1	StringTie	exon	3198	3658	.	.	.	transcript_id "MSTRG.184.1"; gene_id "MSTRG.184"; exon_number "1";
NW_020457192.1	StringTie	transcript	995	1278	.	.	.	transcript_id "MSTRG.186.1"; gene_id "MSTRG.186"; xloc "XLOC_000348"; class_code "u"; tss_id "TSS415";
NW_020457192.1	StringTie	exon	995	1278	.	.	.	transcript_id "MSTRG.186.1"; gene_id "MSTRG.186"; exon_number "1";
NW_020457202.1	StringTie	transcript	1937	2518	.	.	.	transcript_id "MSTRG.189.1"; gene_id "MSTRG.189"; xloc "XLOC_000351"; class_code "u"; tss_id "TSS418";
NW_020457202.1	StringTie	exon	1937	2518	.	.	.	transcript_id "MSTRG.189.1"; gene_id "MSTRG.189"; exon_number "1";
NW_020457211.1	StringTie	transcript	1	2102	.	.	.	transcript_id "MSTRG.193.1"; gene_id "MSTRG.193"; xloc "XLOC_000355"; class_code "u"; tss_id "TSS422";
NW_020457211.1	StringTie	exon	1	2102	.	.	.	transcript_id "MSTRG.193.1"; gene_id "MSTRG.193"; exon_number "1";
NW_020457286.1	StringTie	transcript	2859	3549	.	.	.	transcript_id "MSTRG.198.1"; gene_id "MSTRG.198"; xloc "XLOC_000371"; class_code "u"; tss_id "TSS442";
NW_020457286.1	StringTie	exon	2859	3549	.	.	.	transcript_id "MSTRG.198.1"; gene_id "MSTRG.198"; exon_number "1";
NW_020457367.1	StringTie	transcript	827	1345	.	.	.	transcript_id "MSTRG.207.1"; gene_id "MSTRG.207"; xloc "XLOC_000394"; class_code "u"; tss_id "TSS469";
NW_020457367.1	StringTie	exon	827	1345	.	.	.	transcript_id "MSTRG.207.1"; gene_id "MSTRG.207"; exon_number "1";
NW_020457415.1	StringTie	transcript	81	908	.	.	.	transcript_id "MSTRG.212.1"; gene_id "MSTRG.212"; xloc "XLOC_000405"; class_code "u"; tss_id "TSS481";
NW_020457415.1	StringTie	exon	81	908	.	.	.	transcript_id "MSTRG.212.1"; gene_id "MSTRG.212"; exon_number "1";
NW_020457468.1	StringTie	transcript	534	1546	.	.	.	transcript_id "MSTRG.220.1"; gene_id "MSTRG.220"; xloc "XLOC_000424"; class_code "u"; tss_id "TSS500";
NW_020457468.1	StringTie	exon	534	1546	.	.	.	transcript_id "MSTRG.220.1"; gene_id "MSTRG.220"; exon_number "1";
NW_020457539.1	StringTie	transcript	18	944	.	.	.	transcript_id "MSTRG.232.1"; gene_id "MSTRG.232"; xloc "XLOC_000446"; class_code "u"; tss_id "TSS525";
NW_020457539.1	StringTie	exon	18	944	.	.	.	transcript_id "MSTRG.232.1"; gene_id "MSTRG.232"; exon_number "1";
NW_020457614.1	StringTie	transcript	46	330	.	.	.	transcript_id "MSTRG.240.1"; gene_id "MSTRG.240"; xloc "XLOC_000462"; class_code "u"; tss_id "TSS544";
NW_020457614.1	StringTie	exon	46	330	.	.	.	transcript_id "MSTRG.240.1"; gene_id "MSTRG.240"; exon_number "1";
NW_020457621.1	StringTie	transcript	1879	2278	.	.	.	transcript_id "MSTRG.243.1"; gene_id "MSTRG.243"; xloc "XLOC_000466"; class_code "u"; tss_id "TSS548";
NW_020457621.1	StringTie	exon	1879	2278	.	.	.	transcript_id "MSTRG.243.1"; gene_id "MSTRG.243"; exon_number "1";
NW_020457664.1	StringTie	transcript	562	997	.	.	.	transcript_id "MSTRG.251.1"; gene_id "MSTRG.251"; xloc "XLOC_000478"; class_code "u"; tss_id "TSS565";
NW_020457664.1	StringTie	exon	562	997	.	.	.	transcript_id "MSTRG.251.1"; gene_id "MSTRG.251"; exon_number "1";
NW_020457693.1	StringTie	transcript	693	932	.	.	.	transcript_id "MSTRG.253.1"; gene_id "MSTRG.253"; xloc "XLOC_000485"; class_code "u"; tss_id "TSS572";
NW_020457693.1	StringTie	exon	693	932	.	.	.	transcript_id "MSTRG.253.1"; gene_id "MSTRG.253"; exon_number "1";
NW_020457735.1	StringTie	transcript	283	520	.	.	.	transcript_id "MSTRG.260.1"; gene_id "MSTRG.260"; xloc "XLOC_000499"; class_code "u"; tss_id "TSS586";
NW_020457735.1	StringTie	exon	283	520	.	.	.	transcript_id "MSTRG.260.1"; gene_id "MSTRG.260"; exon_number "1";
NW_020457755.1	StringTie	transcript	1847	2598	.	.	.	transcript_id "MSTRG.264.1"; gene_id "MSTRG.264"; xloc "XLOC_000506"; class_code "u"; tss_id "TSS594";
NW_020457755.1	StringTie	exon	1847	2598	.	.	.	transcript_id "MSTRG.264.1"; gene_id "MSTRG.264"; exon_number "1";
NW_020457765.1	StringTie	transcript	394	2047	.	.	.	transcript_id "MSTRG.269.1"; gene_id "MSTRG.269"; xloc "XLOC_000509"; class_code "u"; tss_id "TSS597";
NW_020457765.1	StringTie	exon	394	2047	.	.	.	transcript_id "MSTRG.269.1"; gene_id "MSTRG.269"; exon_number "1";
NW_020457765.1	StringTie	transcript	2780	2986	.	.	.	transcript_id "MSTRG.270.1"; gene_id "MSTRG.270"; xloc "XLOC_000510"; class_code "u"; tss_id "TSS598";
NW_020457765.1	StringTie	exon	2780	2986	.	.	.	transcript_id "MSTRG.270.1"; gene_id "MSTRG.270"; exon_number "1";
NW_020457782.1	StringTie	transcript	2368	3117	.	.	.	transcript_id "MSTRG.271.1"; gene_id "MSTRG.271"; xloc "XLOC_000512"; class_code "u"; tss_id "TSS600";
NW_020457782.1	StringTie	exon	2368	3117	.	.	.	transcript_id "MSTRG.271.1"; gene_id "MSTRG.271"; exon_number "1";
NW_020457806.1	StringTie	transcript	2418	3064	.	.	.	transcript_id "MSTRG.275.1"; gene_id "MSTRG.275"; xloc "XLOC_000516"; class_code "u"; tss_id "TSS604";
NW_020457806.1	StringTie	exon	2418	3064	.	.	.	transcript_id "MSTRG.275.1"; gene_id "MSTRG.275"; exon_number "1";
NW_020457860.1	StringTie	transcript	1372	1594	.	.	.	transcript_id "MSTRG.284.1"; gene_id "MSTRG.284"; xloc "XLOC_000531"; class_code "u"; tss_id "TSS621";
NW_020457860.1	StringTie	exon	1372	1594	.	.	.	transcript_id "MSTRG.284.1"; gene_id "MSTRG.284"; exon_number "1";
NW_020457861.1	StringTie	transcript	23	222	.	.	.	transcript_id "MSTRG.285.1"; gene_id "MSTRG.285"; xloc "XLOC_000532"; class_code "u"; tss_id "TSS622";
NW_020457861.1	StringTie	exon	23	222	.	.	.	transcript_id "MSTRG.285.1"; gene_id "MSTRG.285"; exon_number "1";
NW_020457877.1	StringTie	transcript	200	595	.	.	.	transcript_id "MSTRG.287.1"; gene_id "MSTRG.287"; xloc "XLOC_000534"; class_code "u"; tss_id "TSS624";
NW_020457877.1	StringTie	exon	200	595	.	.	.	transcript_id "MSTRG.287.1"; gene_id "MSTRG.287"; exon_number "1";
NW_020457917.1	StringTie	transcript	791	2142	.	.	.	transcript_id "MSTRG.292.1"; gene_id "MSTRG.292"; xloc "XLOC_000543"; class_code "u"; tss_id "TSS633";
NW_020457917.1	StringTie	exon	791	2142	.	.	.	transcript_id "MSTRG.292.1"; gene_id "MSTRG.292"; exon_number "1";
NW_020457927.1	StringTie	transcript	91	2142	.	.	.	transcript_id "MSTRG.293.1"; gene_id "MSTRG.293"; xloc "XLOC_000546"; class_code "u"; tss_id "TSS636";
NW_020457927.1	StringTie	exon	91	2142	.	.	.	transcript_id "MSTRG.293.1"; gene_id "MSTRG.293"; exon_number "1";
NW_020457930.1	StringTie	transcript	1	946	.	.	.	transcript_id "MSTRG.295.1"; gene_id "MSTRG.295"; xloc "XLOC_000547"; class_code "u"; tss_id "TSS637";
NW_020457930.1	StringTie	exon	1	946	.	.	.	transcript_id "MSTRG.295.1"; gene_id "MSTRG.295"; exon_number "1";
NW_020457930.1	StringTie	transcript	1247	1513	.	.	.	transcript_id "MSTRG.296.1"; gene_id "MSTRG.296"; xloc "XLOC_000548"; class_code "u"; tss_id "TSS638";
NW_020457930.1	StringTie	exon	1247	1513	.	.	.	transcript_id "MSTRG.296.1"; gene_id "MSTRG.296"; exon_number "1";
NW_020457989.1	StringTie	transcript	1677	2586	.	.	.	transcript_id "MSTRG.305.1"; gene_id "MSTRG.305"; gene_name "LOC105197711"; xloc "XLOC_000565"; cmp_ref "XM_026132127.1"; class_code "p"; tss_id "TSS655";
NW_020457989.1	StringTie	exon	1677	2586	.	.	.	transcript_id "MSTRG.305.1"; gene_id "MSTRG.305"; exon_number "1";
NW_020458047.1	StringTie	transcript	346	571	.	.	.	transcript_id "MSTRG.317.1"; gene_id "MSTRG.317"; xloc "XLOC_000580"; class_code "u"; tss_id "TSS676";
NW_020458047.1	StringTie	exon	346	571	.	.	.	transcript_id "MSTRG.317.1"; gene_id "MSTRG.317"; exon_number "1";
NW_020458061.1	StringTie	transcript	1474	1875	.	.	.	transcript_id "MSTRG.318.1"; gene_id "MSTRG.318"; xloc "XLOC_000583"; class_code "u"; tss_id "TSS679";
NW_020458061.1	StringTie	exon	1474	1875	.	.	.	transcript_id "MSTRG.318.1"; gene_id "MSTRG.318"; exon_number "1";
NW_020458121.1	StringTie	transcript	2488	2920	.	.	.	transcript_id "MSTRG.325.1"; gene_id "MSTRG.325"; xloc "XLOC_000597"; class_code "u"; tss_id "TSS693";
NW_020458121.1	StringTie	exon	2488	2920	.	.	.	transcript_id "MSTRG.325.1"; gene_id "MSTRG.325"; exon_number "1";
NW_020458149.1	StringTie	transcript	2217	2599	.	.	.	transcript_id "MSTRG.329.1"; gene_id "MSTRG.329"; gene_name "LOC113003357"; xloc "XLOC_000604"; cmp_ref "XM_026132374.1"; class_code "p"; tss_id "TSS700";
NW_020458149.1	StringTie	exon	2217	2599	.	.	.	transcript_id "MSTRG.329.1"; gene_id "MSTRG.329"; exon_number "1";
NW_020458180.1	StringTie	transcript	1637	1897	.	.	.	transcript_id "MSTRG.332.1"; gene_id "MSTRG.332"; xloc "XLOC_000612"; class_code "u"; tss_id "TSS708";
NW_020458180.1	StringTie	exon	1637	1897	.	.	.	transcript_id "MSTRG.332.1"; gene_id "MSTRG.332"; exon_number "1";
NW_020458190.1	StringTie	transcript	556	2880	.	.	.	transcript_id "MSTRG.336.1"; gene_id "MSTRG.336"; xloc "XLOC_000615"; class_code "u"; tss_id "TSS711";
NW_020458190.1	StringTie	exon	556	2880	.	.	.	transcript_id "MSTRG.336.1"; gene_id "MSTRG.336"; exon_number "1";
NW_020458219.1	StringTie	transcript	2383	2818	.	.	.	transcript_id "MSTRG.337.1"; gene_id "MSTRG.337"; xloc "XLOC_000620"; class_code "u"; tss_id "TSS716";
NW_020458219.1	StringTie	exon	2383	2818	.	.	.	transcript_id "MSTRG.337.1"; gene_id "MSTRG.337"; exon_number "1";
NW_020458268.1	StringTie	transcript	2096	2554	.	.	.	transcript_id "MSTRG.345.1"; gene_id "MSTRG.345"; xloc "XLOC_000630"; class_code "u"; tss_id "TSS726";
NW_020458268.1	StringTie	exon	2096	2554	.	.	.	transcript_id "MSTRG.345.1"; gene_id "MSTRG.345"; exon_number "1";
NW_020458315.1	StringTie	transcript	1214	2783	.	.	.	transcript_id "MSTRG.347.1"; gene_id "MSTRG.347"; xloc "XLOC_000635"; class_code "u"; tss_id "TSS733";
NW_020458315.1	StringTie	exon	1214	2783	.	.	.	transcript_id "MSTRG.347.1"; gene_id "MSTRG.347"; exon_number "1";
NW_020458365.1	StringTie	transcript	39	238	.	.	.	transcript_id "MSTRG.353.1"; gene_id "MSTRG.353"; xloc "XLOC_000642"; class_code "u"; tss_id "TSS741";
NW_020458365.1	StringTie	exon	39	238	.	.	.	transcript_id "MSTRG.353.1"; gene_id "MSTRG.353"; exon_number "1";
NW_020458395.1	StringTie	transcript	1573	1979	.	.	.	transcript_id "MSTRG.354.1"; gene_id "MSTRG.354"; xloc "XLOC_000645"; class_code "u"; tss_id "TSS746";
NW_020458395.1	StringTie	exon	1573	1979	.	.	.	transcript_id "MSTRG.354.1"; gene_id "MSTRG.354"; exon_number "1";
NW_020458539.1	StringTie	transcript	1288	1525	.	.	.	transcript_id "MSTRG.370.1"; gene_id "MSTRG.370"; xloc "XLOC_000670"; class_code "u"; tss_id "TSS775";
NW_020458539.1	StringTie	exon	1288	1525	.	.	.	transcript_id "MSTRG.370.1"; gene_id "MSTRG.370"; exon_number "1";
NW_020458539.1	StringTie	transcript	1973	2191	.	.	.	transcript_id "MSTRG.372.1"; gene_id "MSTRG.372"; xloc "XLOC_000671"; class_code "u"; tss_id "TSS776";
NW_020458539.1	StringTie	exon	1973	2191	.	.	.	transcript_id "MSTRG.372.1"; gene_id "MSTRG.372"; exon_number "1";
NW_020458539.1	StringTie	transcript	2462	2718	.	.	.	transcript_id "MSTRG.373.1"; gene_id "MSTRG.373"; xloc "XLOC_000672"; class_code "u"; tss_id "TSS777";
NW_020458539.1	StringTie	exon	2462	2718	.	.	.	transcript_id "MSTRG.373.1"; gene_id "MSTRG.373"; exon_number "1";
NW_020458547.1	StringTie	transcript	158	2660	.	.	.	transcript_id "MSTRG.375.1"; gene_id "MSTRG.375"; xloc "XLOC_000676"; class_code "u"; tss_id "TSS781";
NW_020458547.1	StringTie	exon	158	2660	.	.	.	transcript_id "MSTRG.375.1"; gene_id "MSTRG.375"; exon_number "1";
NW_020458581.1	StringTie	transcript	2313	2542	.	.	.	transcript_id "MSTRG.378.1"; gene_id "MSTRG.378"; xloc "XLOC_000682"; class_code "u"; tss_id "TSS788";
NW_020458581.1	StringTie	exon	2313	2542	.	.	.	transcript_id "MSTRG.378.1"; gene_id "MSTRG.378"; exon_number "1";
NW_020458746.1	StringTie	transcript	1792	1992	.	.	.	transcript_id "MSTRG.398.1"; gene_id "MSTRG.398"; xloc "XLOC_000708"; class_code "u"; tss_id "TSS822";
NW_020458746.1	StringTie	exon	1792	1992	.	.	.	transcript_id "MSTRG.398.1"; gene_id "MSTRG.398"; exon_number "1";
NW_020458766.1	StringTie	transcript	297	739	.	.	.	transcript_id "MSTRG.405.1"; gene_id "MSTRG.405"; gene_name "LOC105204731"; xloc "XLOC_000714"; cmp_ref "XM_026133041.1"; class_code "p"; tss_id "TSS830";
NW_020458766.1	StringTie	exon	297	739	.	.	.	transcript_id "MSTRG.405.1"; gene_id "MSTRG.405"; exon_number "1";
NW_020458767.1	StringTie	transcript	2275	2526	.	.	.	transcript_id "MSTRG.403.1"; gene_id "MSTRG.403"; xloc "XLOC_000715"; class_code "u"; tss_id "TSS831";
NW_020458767.1	StringTie	exon	2275	2526	.	.	.	transcript_id "MSTRG.403.1"; gene_id "MSTRG.403"; exon_number "1";
NW_020458771.1	StringTie	transcript	9	504	.	.	.	transcript_id "MSTRG.404.1"; gene_id "MSTRG.404"; xloc "XLOC_000716"; class_code "u"; tss_id "TSS832";
NW_020458771.1	StringTie	exon	9	504	.	.	.	transcript_id "MSTRG.404.1"; gene_id "MSTRG.404"; exon_number "1";
NW_020458888.1	StringTie	transcript	366	1102	.	.	.	transcript_id "MSTRG.421.1"; gene_id "MSTRG.421"; xloc "XLOC_000743"; class_code "u"; tss_id "TSS861";
NW_020458888.1	StringTie	exon	366	1102	.	.	.	transcript_id "MSTRG.421.1"; gene_id "MSTRG.421"; exon_number "1";
NW_020458917.1	StringTie	transcript	1	2037	.	.	.	transcript_id "MSTRG.424.1"; gene_id "MSTRG.424"; xloc "XLOC_000746"; class_code "u"; tss_id "TSS865";
NW_020458917.1	StringTie	exon	1	2037	.	.	.	transcript_id "MSTRG.424.1"; gene_id "MSTRG.424"; exon_number "1";
NW_020458917.1	StringTie	transcript	2314	2555	.	.	.	transcript_id "MSTRG.425.1"; gene_id "MSTRG.425"; xloc "XLOC_000747"; class_code "u"; tss_id "TSS866";
NW_020458917.1	StringTie	exon	2314	2555	.	.	.	transcript_id "MSTRG.425.1"; gene_id "MSTRG.425"; exon_number "1";
NW_020458962.1	StringTie	transcript	1554	2424	.	.	.	transcript_id "MSTRG.430.1"; gene_id "MSTRG.430"; xloc "XLOC_000757"; class_code "u"; tss_id "TSS877";
NW_020458962.1	StringTie	exon	1554	2424	.	.	.	transcript_id "MSTRG.430.1"; gene_id "MSTRG.430"; exon_number "1";
NW_020458985.1	StringTie	transcript	1955	2296	.	.	.	transcript_id "MSTRG.433.1"; gene_id "MSTRG.433"; xloc "XLOC_000761"; class_code "u"; tss_id "TSS882";
NW_020458985.1	StringTie	exon	1955	2296	.	.	.	transcript_id "MSTRG.433.1"; gene_id "MSTRG.433"; exon_number "1";
NW_020459038.1	StringTie	transcript	1569	1871	.	.	.	transcript_id "MSTRG.440.1"; gene_id "MSTRG.440"; xloc "XLOC_000774"; class_code "u"; tss_id "TSS899";
NW_020459038.1	StringTie	exon	1569	1871	.	.	.	transcript_id "MSTRG.440.1"; gene_id "MSTRG.440"; exon_number "1";
NW_020459059.1	StringTie	transcript	1941	2203	.	.	.	transcript_id "MSTRG.444.1"; gene_id "MSTRG.444"; xloc "XLOC_000778"; class_code "u"; tss_id "TSS904";
NW_020459059.1	StringTie	exon	1941	2203	.	.	.	transcript_id "MSTRG.444.1"; gene_id "MSTRG.444"; exon_number "1";
NW_020459106.1	StringTie	transcript	279	513	.	.	.	transcript_id "MSTRG.451.1"; gene_id "MSTRG.451"; xloc "XLOC_000787"; class_code "u"; tss_id "TSS914";
NW_020459106.1	StringTie	exon	279	513	.	.	.	transcript_id "MSTRG.451.1"; gene_id "MSTRG.451"; exon_number "1";
NW_020459129.1	StringTie	transcript	564	2509	.	.	.	transcript_id "MSTRG.452.1"; gene_id "MSTRG.452"; xloc "XLOC_000790"; class_code "u"; tss_id "TSS917";
NW_020459129.1	StringTie	exon	564	2509	.	.	.	transcript_id "MSTRG.452.1"; gene_id "MSTRG.452"; exon_number "1";
NW_020459440.1	StringTie	transcript	1	734	.	.	.	transcript_id "MSTRG.473.1"; gene_id "MSTRG.473"; xloc "XLOC_000836"; class_code "u"; tss_id "TSS968";
NW_020459440.1	StringTie	exon	1	734	.	.	.	transcript_id "MSTRG.473.1"; gene_id "MSTRG.473"; exon_number "1";
NW_020459461.1	StringTie	transcript	191	473	.	.	.	transcript_id "MSTRG.474.1"; gene_id "MSTRG.474"; xloc "XLOC_000838"; class_code "u"; tss_id "TSS970";
NW_020459461.1	StringTie	exon	191	473	.	.	.	transcript_id "MSTRG.474.1"; gene_id "MSTRG.474"; exon_number "1";
NW_020459517.1	StringTie	transcript	26	755	.	.	.	transcript_id "MSTRG.477.1"; gene_id "MSTRG.477"; xloc "XLOC_000844"; class_code "u"; tss_id "TSS978";
NW_020459517.1	StringTie	exon	26	755	.	.	.	transcript_id "MSTRG.477.1"; gene_id "MSTRG.477"; exon_number "1";
NW_020459518.1	StringTie	transcript	693	911	.	.	.	transcript_id "MSTRG.479.1"; gene_id "MSTRG.479"; xloc "XLOC_000845"; class_code "u"; tss_id "TSS979";
NW_020459518.1	StringTie	exon	693	911	.	.	.	transcript_id "MSTRG.479.1"; gene_id "MSTRG.479"; exon_number "1";
NW_020459518.1	StringTie	transcript	1330	1757	.	.	.	transcript_id "MSTRG.480.1"; gene_id "MSTRG.480"; xloc "XLOC_000846"; class_code "u"; tss_id "TSS980";
NW_020459518.1	StringTie	exon	1330	1757	.	.	.	transcript_id "MSTRG.480.1"; gene_id "MSTRG.480"; exon_number "1";
NW_020459531.1	StringTie	transcript	113	374	.	.	.	transcript_id "MSTRG.481.1"; gene_id "MSTRG.481"; xloc "XLOC_000848"; class_code "u"; tss_id "TSS982";
NW_020459531.1	StringTie	exon	113	374	.	.	.	transcript_id "MSTRG.481.1"; gene_id "MSTRG.481"; exon_number "1";
NW_020459663.1	StringTie	transcript	1764	2347	.	.	.	transcript_id "MSTRG.496.1"; gene_id "MSTRG.496"; xloc "XLOC_000874"; class_code "u"; tss_id "TSS1011";
NW_020459663.1	StringTie	exon	1764	2347	.	.	.	transcript_id "MSTRG.496.1"; gene_id "MSTRG.496"; exon_number "1";
NW_020459736.1	StringTie	transcript	1	2334	.	.	.	transcript_id "MSTRG.504.1"; gene_id "MSTRG.504"; xloc "XLOC_000887"; class_code "u"; tss_id "TSS1026";
NW_020459736.1	StringTie	exon	1	2334	.	.	.	transcript_id "MSTRG.504.1"; gene_id "MSTRG.504"; exon_number "1";
NW_020459838.1	StringTie	transcript	175	586	.	.	.	transcript_id "MSTRG.510.1"; gene_id "MSTRG.510"; xloc "XLOC_000900"; class_code "u"; tss_id "TSS1041";
NW_020459838.1	StringTie	exon	175	586	.	.	.	transcript_id "MSTRG.510.1"; gene_id "MSTRG.510"; exon_number "1";
NW_020459856.1	StringTie	transcript	20	2293	.	.	.	transcript_id "MSTRG.513.1"; gene_id "MSTRG.513"; xloc "XLOC_000903"; class_code "u"; tss_id "TSS1044";
NW_020459856.1	StringTie	exon	20	2293	.	.	.	transcript_id "MSTRG.513.1"; gene_id "MSTRG.513"; exon_number "1";
NW_020459879.1	StringTie	transcript	1	2268	.	.	.	transcript_id "MSTRG.514.1"; gene_id "MSTRG.514"; xloc "XLOC_000905"; class_code "u"; tss_id "TSS1046";
NW_020459879.1	StringTie	exon	1	2268	.	.	.	transcript_id "MSTRG.514.1"; gene_id "MSTRG.514"; exon_number "1";
NW_020459912.1	StringTie	transcript	1999	2273	.	.	.	transcript_id "MSTRG.519.1"; gene_id "MSTRG.519"; xloc "XLOC_000913"; class_code "u"; tss_id "TSS1054";
NW_020459912.1	StringTie	exon	1999	2273	.	.	.	transcript_id "MSTRG.519.1"; gene_id "MSTRG.519"; exon_number "1";
NW_020460012.1	StringTie	transcript	16	291	.	.	.	transcript_id "MSTRG.527.1"; gene_id "MSTRG.527"; xloc "XLOC_000929"; class_code "u"; tss_id "TSS1071";
NW_020460012.1	StringTie	exon	16	291	.	.	.	transcript_id "MSTRG.527.1"; gene_id "MSTRG.527"; exon_number "1";
NW_020460012.1	StringTie	transcript	809	1103	.	.	.	transcript_id "MSTRG.528.1"; gene_id "MSTRG.528"; xloc "XLOC_000930"; class_code "u"; tss_id "TSS1072";
NW_020460012.1	StringTie	exon	809	1103	.	.	.	transcript_id "MSTRG.528.1"; gene_id "MSTRG.528"; exon_number "1";
NW_020460075.1	StringTie	transcript	1585	2182	.	.	.	transcript_id "MSTRG.537.1"; gene_id "MSTRG.537"; xloc "XLOC_000941"; class_code "u"; tss_id "TSS1083";
NW_020460075.1	StringTie	exon	1585	2182	.	.	.	transcript_id "MSTRG.537.1"; gene_id "MSTRG.537"; exon_number "1";
NW_020460199.1	StringTie	transcript	369	824	.	.	.	transcript_id "MSTRG.546.1"; gene_id "MSTRG.546"; xloc "XLOC_000962"; class_code "u"; tss_id "TSS1105";
NW_020460199.1	StringTie	exon	369	824	.	.	.	transcript_id "MSTRG.546.1"; gene_id "MSTRG.546"; exon_number "1";
NW_020460248.1	StringTie	transcript	1061	1418	.	.	.	transcript_id "MSTRG.551.1"; gene_id "MSTRG.551"; xloc "XLOC_000970"; class_code "u"; tss_id "TSS1113";
NW_020460248.1	StringTie	exon	1061	1418	.	.	.	transcript_id "MSTRG.551.1"; gene_id "MSTRG.551"; exon_number "1";
NW_020460335.1	StringTie	transcript	1308	1808	.	.	.	transcript_id "MSTRG.558.1"; gene_id "MSTRG.558"; xloc "XLOC_000983"; class_code "u"; tss_id "TSS1126";
NW_020460335.1	StringTie	exon	1308	1808	.	.	.	transcript_id "MSTRG.558.1"; gene_id "MSTRG.558"; exon_number "1";
NW_020460653.1	StringTie	transcript	47	953	.	.	.	transcript_id "MSTRG.581.1"; gene_id "MSTRG.581"; xloc "XLOC_001036"; class_code "u"; tss_id "TSS1180";
NW_020460653.1	StringTie	exon	47	953	.	.	.	transcript_id "MSTRG.581.1"; gene_id "MSTRG.581"; exon_number "1";
NW_020460667.1	StringTie	transcript	153	399	.	.	.	transcript_id "MSTRG.584.1"; gene_id "MSTRG.584"; xloc "XLOC_001040"; class_code "u"; tss_id "TSS1184";
NW_020460667.1	StringTie	exon	153	399	.	.	.	transcript_id "MSTRG.584.1"; gene_id "MSTRG.584"; exon_number "1";
NW_020460690.1	StringTie	transcript	330	1947	.	.	.	transcript_id "MSTRG.589.1"; gene_id "MSTRG.589"; xloc "XLOC_001045"; class_code "u"; tss_id "TSS1189";
NW_020460690.1	StringTie	exon	330	1947	.	.	.	transcript_id "MSTRG.589.1"; gene_id "MSTRG.589"; exon_number "1";
NW_020460783.1	StringTie	transcript	794	1759	.	.	.	transcript_id "MSTRG.598.1"; gene_id "MSTRG.598"; xloc "XLOC_001056"; class_code "u"; tss_id "TSS1203";
NW_020460783.1	StringTie	exon	794	1759	.	.	.	transcript_id "MSTRG.598.1"; gene_id "MSTRG.598"; exon_number "1";
NW_020460792.1	StringTie	transcript	1456	2003	.	.	.	transcript_id "MSTRG.600.1"; gene_id "MSTRG.600"; xloc "XLOC_001060"; class_code "u"; tss_id "TSS1207";
NW_020460792.1	StringTie	exon	1456	2003	.	.	.	transcript_id "MSTRG.600.1"; gene_id "MSTRG.600"; exon_number "1";
NW_020460874.1	StringTie	transcript	4	2090	.	.	.	transcript_id "MSTRG.611.1"; gene_id "MSTRG.611"; xloc "XLOC_001075"; class_code "u"; tss_id "TSS1225";
NW_020460874.1	StringTie	exon	4	2090	.	.	.	transcript_id "MSTRG.611.1"; gene_id "MSTRG.611"; exon_number "1";
NW_020460903.1	StringTie	transcript	704	926	.	.	.	transcript_id "MSTRG.615.1"; gene_id "MSTRG.615"; xloc "XLOC_001082"; class_code "u"; tss_id "TSS1232";
NW_020460903.1	StringTie	exon	704	926	.	.	.	transcript_id "MSTRG.615.1"; gene_id "MSTRG.615"; exon_number "1";
NW_020460933.1	StringTie	transcript	1480	1764	.	.	.	transcript_id "MSTRG.619.1"; gene_id "MSTRG.619"; xloc "XLOC_001086"; class_code "u"; tss_id "TSS1236";
NW_020460933.1	StringTie	exon	1480	1764	.	.	.	transcript_id "MSTRG.619.1"; gene_id "MSTRG.619"; exon_number "1";
NW_020461261.1	StringTie	transcript	286	514	.	.	.	transcript_id "MSTRG.640.1"; gene_id "MSTRG.640"; xloc "XLOC_001138"; class_code "u"; tss_id "TSS1289";
NW_020461261.1	StringTie	exon	286	514	.	.	.	transcript_id "MSTRG.640.1"; gene_id "MSTRG.640"; exon_number "1";
NW_020461278.1	StringTie	transcript	1	216	.	.	.	transcript_id "MSTRG.644.1"; gene_id "MSTRG.644"; xloc "XLOC_001141"; class_code "u"; tss_id "TSS1292";
NW_020461278.1	StringTie	exon	1	216	.	.	.	transcript_id "MSTRG.644.1"; gene_id "MSTRG.644"; exon_number "1";
NW_020461302.1	StringTie	transcript	487	735	.	.	.	transcript_id "MSTRG.647.1"; gene_id "MSTRG.647"; xloc "XLOC_001145"; class_code "u"; tss_id "TSS1297";
NW_020461302.1	StringTie	exon	487	735	.	.	.	transcript_id "MSTRG.647.1"; gene_id "MSTRG.647"; exon_number "1";
NW_020461307.1	StringTie	transcript	1	1892	.	.	.	transcript_id "MSTRG.648.1"; gene_id "MSTRG.648"; xloc "XLOC_001146"; class_code "u"; tss_id "TSS1298";
NW_020461307.1	StringTie	exon	1	1892	.	.	.	transcript_id "MSTRG.648.1"; gene_id "MSTRG.648"; exon_number "1";
NW_020461333.1	StringTie	transcript	745	1264	.	.	.	transcript_id "MSTRG.650.1"; gene_id "MSTRG.650"; xloc "XLOC_001148"; class_code "u"; tss_id "TSS1300";
NW_020461333.1	StringTie	exon	745	1264	.	.	.	transcript_id "MSTRG.650.1"; gene_id "MSTRG.650"; exon_number "1";
NW_020461372.1	StringTie	transcript	1298	1519	.	.	.	transcript_id "MSTRG.654.1"; gene_id "MSTRG.654"; gene_name "LOC105198911"; xloc "XLOC_001155"; cmp_ref "XM_011165768.2"; class_code "p"; tss_id "TSS1309";
NW_020461372.1	StringTie	exon	1298	1519	.	.	.	transcript_id "MSTRG.654.1"; gene_id "MSTRG.654"; exon_number "1";
NW_020461394.1	StringTie	transcript	1	1885	.	.	.	transcript_id "MSTRG.660.1"; gene_id "MSTRG.660"; xloc "XLOC_001161"; class_code "u"; tss_id "TSS1315";
NW_020461394.1	StringTie	exon	1	1885	.	.	.	transcript_id "MSTRG.660.1"; gene_id "MSTRG.660"; exon_number "1";
NW_020461543.1	StringTie	transcript	1	1951	.	.	.	transcript_id "MSTRG.673.1"; gene_id "MSTRG.673"; xloc "XLOC_001181"; class_code "u"; tss_id "TSS1337";
NW_020461543.1	StringTie	exon	1	1951	.	.	.	transcript_id "MSTRG.673.1"; gene_id "MSTRG.673"; exon_number "1";
NW_020461544.1	StringTie	transcript	1461	1979	.	.	.	transcript_id "MSTRG.676.1"; gene_id "MSTRG.676"; xloc "XLOC_001182"; class_code "u"; tss_id "TSS1338";
NW_020461544.1	StringTie	exon	1461	1979	.	.	.	transcript_id "MSTRG.676.1"; gene_id "MSTRG.676"; exon_number "1";
NW_020461550.1	StringTie	transcript	13	404	.	.	.	transcript_id "MSTRG.675.1"; gene_id "MSTRG.675"; gene_name "LOC113004104"; xloc "XLOC_001184"; cmp_ref "XM_026136355.1"; class_code "p"; tss_id "TSS1340";
NW_020461550.1	StringTie	exon	13	404	.	.	.	transcript_id "MSTRG.675.1"; gene_id "MSTRG.675"; exon_number "1";
NW_020461671.1	StringTie	transcript	891	1114	.	.	.	transcript_id "MSTRG.681.1"; gene_id "MSTRG.681"; xloc "XLOC_001198"; class_code "u"; tss_id "TSS1354";
NW_020461671.1	StringTie	exon	891	1114	.	.	.	transcript_id "MSTRG.681.1"; gene_id "MSTRG.681"; exon_number "1";
NW_020461727.1	StringTie	transcript	72	734	.	+	.	transcript_id "MSTRG.686.1"; gene_id "MSTRG.686"; xloc "XLOC_001206"; class_code "u"; tss_id "TSS1362";
NW_020461727.1	StringTie	exon	72	734	.	+	.	transcript_id "MSTRG.686.1"; gene_id "MSTRG.686"; exon_number "1";
NW_020461844.1	StringTie	transcript	75	1463	.	.	.	transcript_id "MSTRG.697.1"; gene_id "MSTRG.697"; xloc "XLOC_001226"; class_code "u"; tss_id "TSS1382";
NW_020461844.1	StringTie	exon	75	1463	.	.	.	transcript_id "MSTRG.697.1"; gene_id "MSTRG.697"; exon_number "1";
NW_020462010.1	StringTie	transcript	956	1263	.	.	.	transcript_id "MSTRG.712.1"; gene_id "MSTRG.712"; xloc "XLOC_001253"; class_code "u"; tss_id "TSS1410";
NW_020462010.1	StringTie	exon	956	1263	.	.	.	transcript_id "MSTRG.712.1"; gene_id "MSTRG.712"; exon_number "1";
NW_020462018.1	StringTie	transcript	1130	1791	.	.	.	transcript_id "MSTRG.714.1"; gene_id "MSTRG.714"; xloc "XLOC_001255"; class_code "u"; tss_id "TSS1412";
NW_020462018.1	StringTie	exon	1130	1791	.	.	.	transcript_id "MSTRG.714.1"; gene_id "MSTRG.714"; exon_number "1";
NW_020462050.1	StringTie	transcript	712	1193	.	.	.	transcript_id "MSTRG.717.1"; gene_id "MSTRG.717"; xloc "XLOC_001263"; class_code "u"; tss_id "TSS1421";
NW_020462050.1	StringTie	exon	712	1193	.	.	.	transcript_id "MSTRG.717.1"; gene_id "MSTRG.717"; exon_number "1";
NW_020462147.1	StringTie	transcript	7	1824	.	.	.	transcript_id "MSTRG.724.1"; gene_id "MSTRG.724"; xloc "XLOC_001276"; class_code "u"; tss_id "TSS1435";
NW_020462147.1	StringTie	exon	7	1824	.	.	.	transcript_id "MSTRG.724.1"; gene_id "MSTRG.724"; exon_number "1";
NW_020462196.1	StringTie	transcript	682	967	.	.	.	transcript_id "MSTRG.728.1"; gene_id "MSTRG.728"; xloc "XLOC_001281"; class_code "u"; tss_id "TSS1440";
NW_020462196.1	StringTie	exon	682	967	.	.	.	transcript_id "MSTRG.728.1"; gene_id "MSTRG.728"; exon_number "1";
NW_020462236.1	StringTie	transcript	684	1883	.	.	.	transcript_id "MSTRG.731.1"; gene_id "MSTRG.731"; xloc "XLOC_001286"; class_code "u"; tss_id "TSS1445";
NW_020462236.1	StringTie	exon	684	1883	.	.	.	transcript_id "MSTRG.731.1"; gene_id "MSTRG.731"; exon_number "1";
NW_020462242.1	StringTie	transcript	1	394	.	.	.	transcript_id "MSTRG.733.1"; gene_id "MSTRG.733"; xloc "XLOC_001289"; class_code "u"; tss_id "TSS1448";
NW_020462242.1	StringTie	exon	1	394	.	.	.	transcript_id "MSTRG.733.1"; gene_id "MSTRG.733"; exon_number "1";
NW_020462242.1	StringTie	transcript	655	1256	.	.	.	transcript_id "MSTRG.734.1"; gene_id "MSTRG.734"; xloc "XLOC_001290"; class_code "u"; tss_id "TSS1449";
NW_020462242.1	StringTie	exon	655	1256	.	.	.	transcript_id "MSTRG.734.1"; gene_id "MSTRG.734"; exon_number "1";
NW_020462279.1	StringTie	transcript	931	1222	.	.	.	transcript_id "MSTRG.735.1"; gene_id "MSTRG.735"; xloc "XLOC_001295"; class_code "u"; tss_id "TSS1454";
NW_020462279.1	StringTie	exon	931	1222	.	.	.	transcript_id "MSTRG.735.1"; gene_id "MSTRG.735"; exon_number "1";
NW_020462346.1	StringTie	transcript	751	1642	.	.	.	transcript_id "MSTRG.742.1"; gene_id "MSTRG.742"; xloc "XLOC_001303"; class_code "u"; tss_id "TSS1462";
NW_020462346.1	StringTie	exon	751	1642	.	.	.	transcript_id "MSTRG.742.1"; gene_id "MSTRG.742"; exon_number "1";
NW_020462534.1	StringTie	transcript	702	923	.	.	.	transcript_id "MSTRG.760.1"; gene_id "MSTRG.760"; xloc "XLOC_001330"; class_code "u"; tss_id "TSS1497";
NW_020462534.1	StringTie	exon	702	923	.	.	.	transcript_id "MSTRG.760.1"; gene_id "MSTRG.760"; exon_number "1";
NW_020462627.1	StringTie	transcript	186	507	.	.	.	transcript_id "MSTRG.768.1"; gene_id "MSTRG.768"; xloc "XLOC_001338"; class_code "u"; tss_id "TSS1506";
NW_020462627.1	StringTie	exon	186	507	.	.	.	transcript_id "MSTRG.768.1"; gene_id "MSTRG.768"; exon_number "1";
NW_020462677.1	StringTie	transcript	1091	1813	.	.	.	transcript_id "MSTRG.772.1"; gene_id "MSTRG.772"; xloc "XLOC_001353"; class_code "u"; tss_id "TSS1521";
NW_020462677.1	StringTie	exon	1091	1813	.	.	.	transcript_id "MSTRG.772.1"; gene_id "MSTRG.772"; exon_number "1";
NW_020462701.1	StringTie	transcript	743	1446	.	.	.	transcript_id "MSTRG.777.1"; gene_id "MSTRG.777"; xloc "XLOC_001357"; class_code "u"; tss_id "TSS1525";
NW_020462701.1	StringTie	exon	743	1446	.	.	.	transcript_id "MSTRG.777.1"; gene_id "MSTRG.777"; exon_number "1";
NW_020462721.1	StringTie	transcript	316	672	.	.	.	transcript_id "MSTRG.778.1"; gene_id "MSTRG.778"; xloc "XLOC_001358"; class_code "u"; tss_id "TSS1526";
NW_020462721.1	StringTie	exon	316	672	.	.	.	transcript_id "MSTRG.778.1"; gene_id "MSTRG.778"; exon_number "1";
NW_020462721.1	StringTie	transcript	1001	1337	.	.	.	transcript_id "MSTRG.779.1"; gene_id "MSTRG.779"; xloc "XLOC_001359"; class_code "u"; tss_id "TSS1527";
NW_020462721.1	StringTie	exon	1001	1337	.	.	.	transcript_id "MSTRG.779.1"; gene_id "MSTRG.779"; exon_number "1";
NW_020463203.1	StringTie	transcript	880	1369	.	.	.	transcript_id "MSTRG.812.1"; gene_id "MSTRG.812"; xloc "XLOC_001426"; class_code "u"; tss_id "TSS1595";
NW_020463203.1	StringTie	exon	880	1369	.	.	.	transcript_id "MSTRG.812.1"; gene_id "MSTRG.812"; exon_number "1";
NW_020463305.1	StringTie	transcript	263	1735	.	.	.	transcript_id "MSTRG.822.1"; gene_id "MSTRG.822"; xloc "XLOC_001443"; class_code "u"; tss_id "TSS1613";
NW_020463305.1	StringTie	exon	263	1735	.	.	.	transcript_id "MSTRG.822.1"; gene_id "MSTRG.822"; exon_number "1";
NW_020463370.1	StringTie	transcript	323	777	.	.	.	transcript_id "MSTRG.828.1"; gene_id "MSTRG.828"; xloc "XLOC_001451"; class_code "u"; tss_id "TSS1622";
NW_020463370.1	StringTie	exon	323	777	.	.	.	transcript_id "MSTRG.828.1"; gene_id "MSTRG.828"; exon_number "1";
NW_020463391.1	StringTie	transcript	7	1727	.	.	.	transcript_id "MSTRG.830.1"; gene_id "MSTRG.830"; xloc "XLOC_001453"; class_code "u"; tss_id "TSS1624";
NW_020463391.1	StringTie	exon	7	1727	.	.	.	transcript_id "MSTRG.830.1"; gene_id "MSTRG.830"; exon_number "1";
NW_020463465.1	StringTie	transcript	45	530	.	.	.	transcript_id "MSTRG.833.1"; gene_id "MSTRG.833"; xloc "XLOC_001461"; class_code "u"; tss_id "TSS1632";
NW_020463465.1	StringTie	exon	45	530	.	.	.	transcript_id "MSTRG.833.1"; gene_id "MSTRG.833"; exon_number "1";
NW_020463481.1	StringTie	transcript	25	556	.	.	.	transcript_id "MSTRG.834.1"; gene_id "MSTRG.834"; xloc "XLOC_001464"; class_code "u"; tss_id "TSS1635";
NW_020463481.1	StringTie	exon	25	556	.	.	.	transcript_id "MSTRG.834.1"; gene_id "MSTRG.834"; exon_number "1";
NW_020463485.1	StringTie	transcript	264	955	.	.	.	transcript_id "MSTRG.836.1"; gene_id "MSTRG.836"; xloc "XLOC_001465"; class_code "u"; tss_id "TSS1636";
NW_020463485.1	StringTie	exon	264	955	.	.	.	transcript_id "MSTRG.836.1"; gene_id "MSTRG.836"; exon_number "1";
NW_020463793.1	StringTie	transcript	1166	1693	.	.	.	transcript_id "MSTRG.853.1"; gene_id "MSTRG.853"; xloc "XLOC_001506"; class_code "u"; tss_id "TSS1680";
NW_020463793.1	StringTie	exon	1166	1693	.	.	.	transcript_id "MSTRG.853.1"; gene_id "MSTRG.853"; exon_number "1";
NW_020463866.1	StringTie	transcript	265	1565	.	.	.	transcript_id "MSTRG.861.1"; gene_id "MSTRG.861"; xloc "XLOC_001521"; class_code "u"; tss_id "TSS1697";
NW_020463866.1	StringTie	exon	265	1565	.	.	.	transcript_id "MSTRG.861.1"; gene_id "MSTRG.861"; exon_number "1";
NW_020463879.1	StringTie	transcript	1135	1600	.	.	.	transcript_id "MSTRG.863.1"; gene_id "MSTRG.863"; xloc "XLOC_001522"; class_code "u"; tss_id "TSS1698";
NW_020463879.1	StringTie	exon	1135	1600	.	.	.	transcript_id "MSTRG.863.1"; gene_id "MSTRG.863"; exon_number "1";
NW_020463886.1	StringTie	transcript	1123	1463	.	.	.	transcript_id "MSTRG.864.1"; gene_id "MSTRG.864"; xloc "XLOC_001524"; class_code "u"; tss_id "TSS1700";
NW_020463886.1	StringTie	exon	1123	1463	.	.	.	transcript_id "MSTRG.864.1"; gene_id "MSTRG.864"; exon_number "1";
NW_020463909.1	StringTie	transcript	1102	1415	.	.	.	transcript_id "MSTRG.867.1"; gene_id "MSTRG.867"; xloc "XLOC_001529"; class_code "u"; tss_id "TSS1705";
NW_020463909.1	StringTie	exon	1102	1415	.	.	.	transcript_id "MSTRG.867.1"; gene_id "MSTRG.867"; exon_number "1";
NW_020463918.1	StringTie	transcript	1	1605	.	.	.	transcript_id "MSTRG.868.1"; gene_id "MSTRG.868"; xloc "XLOC_001531"; class_code "u"; tss_id "TSS1707";
NW_020463918.1	StringTie	exon	1	1605	.	.	.	transcript_id "MSTRG.868.1"; gene_id "MSTRG.868"; exon_number "1";
NW_020463999.1	StringTie	transcript	699	898	.	.	.	transcript_id "MSTRG.872.1"; gene_id "MSTRG.872"; xloc "XLOC_001537"; class_code "u"; tss_id "TSS1713";
NW_020463999.1	StringTie	exon	699	898	.	.	.	transcript_id "MSTRG.872.1"; gene_id "MSTRG.872"; exon_number "1";
NW_020464049.1	StringTie	transcript	946	1307	.	.	.	transcript_id "MSTRG.876.1"; gene_id "MSTRG.876"; xloc "XLOC_001542"; class_code "u"; tss_id "TSS1719";
NW_020464049.1	StringTie	exon	946	1307	.	.	.	transcript_id "MSTRG.876.1"; gene_id "MSTRG.876"; exon_number "1";
NW_020464056.1	StringTie	transcript	597	1465	.	.	.	transcript_id "MSTRG.877.1"; gene_id "MSTRG.877"; xloc "XLOC_001543"; class_code "u"; tss_id "TSS1720";
NW_020464056.1	StringTie	exon	597	1465	.	.	.	transcript_id "MSTRG.877.1"; gene_id "MSTRG.877"; exon_number "1";
NW_020464125.1	StringTie	transcript	534	785	.	.	.	transcript_id "MSTRG.883.1"; gene_id "MSTRG.883"; xloc "XLOC_001553"; class_code "u"; tss_id "TSS1731";
NW_020464125.1	StringTie	exon	534	785	.	.	.	transcript_id "MSTRG.883.1"; gene_id "MSTRG.883"; exon_number "1";
NW_020464170.1	StringTie	transcript	529	866	.	.	.	transcript_id "MSTRG.886.1"; gene_id "MSTRG.886"; xloc "XLOC_001560"; class_code "u"; tss_id "TSS1738";
NW_020464170.1	StringTie	exon	529	866	.	.	.	transcript_id "MSTRG.886.1"; gene_id "MSTRG.886"; exon_number "1";
NW_020464396.1	StringTie	transcript	45	1631	.	.	.	transcript_id "MSTRG.896.1"; gene_id "MSTRG.896"; xloc "XLOC_001576"; class_code "u"; tss_id "TSS1754";
NW_020464396.1	StringTie	exon	45	1631	.	.	.	transcript_id "MSTRG.896.1"; gene_id "MSTRG.896"; exon_number "1";
NW_020464474.1	StringTie	transcript	784	1012	.	.	.	transcript_id "MSTRG.902.1"; gene_id "MSTRG.902"; xloc "XLOC_001588"; class_code "u"; tss_id "TSS1767";
NW_020464474.1	StringTie	exon	784	1012	.	.	.	transcript_id "MSTRG.902.1"; gene_id "MSTRG.902"; exon_number "1";
NW_020464501.1	StringTie	transcript	931	1213	.	.	.	transcript_id "MSTRG.905.1"; gene_id "MSTRG.905"; xloc "XLOC_001592"; class_code "u"; tss_id "TSS1771";
NW_020464501.1	StringTie	exon	931	1213	.	.	.	transcript_id "MSTRG.905.1"; gene_id "MSTRG.905"; exon_number "1";
NW_020464549.1	StringTie	transcript	1068	1619	.	.	.	transcript_id "MSTRG.910.1"; gene_id "MSTRG.910"; xloc "XLOC_001600"; class_code "u"; tss_id "TSS1781";
NW_020464549.1	StringTie	exon	1068	1619	.	.	.	transcript_id "MSTRG.910.1"; gene_id "MSTRG.910"; exon_number "1";
NW_020464553.1	StringTie	transcript	252	1437	.	.	.	transcript_id "MSTRG.911.1"; gene_id "MSTRG.911"; xloc "XLOC_001602"; class_code "u"; tss_id "TSS1783";
NW_020464553.1	StringTie	exon	252	1437	.	.	.	transcript_id "MSTRG.911.1"; gene_id "MSTRG.911"; exon_number "1";
NW_020464586.1	StringTie	transcript	1069	1419	.	.	.	transcript_id "MSTRG.912.1"; gene_id "MSTRG.912"; xloc "XLOC_001603"; class_code "u"; tss_id "TSS1784";
NW_020464586.1	StringTie	exon	1069	1419	.	.	.	transcript_id "MSTRG.912.1"; gene_id "MSTRG.912"; exon_number "1";
NW_020464685.1	StringTie	transcript	690	1257	.	.	.	transcript_id "MSTRG.917.1"; gene_id "MSTRG.917"; xloc "XLOC_001610"; class_code "u"; tss_id "TSS1791";
NW_020464685.1	StringTie	exon	690	1257	.	.	.	transcript_id "MSTRG.917.1"; gene_id "MSTRG.917"; exon_number "1";
NW_020464717.1	StringTie	transcript	532	1604	.	.	.	transcript_id "MSTRG.920.1"; gene_id "MSTRG.920"; xloc "XLOC_001613"; class_code "u"; tss_id "TSS1794";
NW_020464717.1	StringTie	exon	532	1604	.	.	.	transcript_id "MSTRG.920.1"; gene_id "MSTRG.920"; exon_number "1";
NW_020464741.1	StringTie	transcript	400	680	.	.	.	transcript_id "MSTRG.921.1"; gene_id "MSTRG.921"; xloc "XLOC_001618"; class_code "u"; tss_id "TSS1799";
NW_020464741.1	StringTie	exon	400	680	.	.	.	transcript_id "MSTRG.921.1"; gene_id "MSTRG.921"; exon_number "1";
NW_020464817.1	StringTie	transcript	493	774	.	.	.	transcript_id "MSTRG.927.1"; gene_id "MSTRG.927"; xloc "XLOC_001625"; class_code "u"; tss_id "TSS1806";
NW_020464817.1	StringTie	exon	493	774	.	.	.	transcript_id "MSTRG.927.1"; gene_id "MSTRG.927"; exon_number "1";
NW_020464999.1	StringTie	transcript	625	850	.	.	.	transcript_id "MSTRG.944.1"; gene_id "MSTRG.944"; xloc "XLOC_001651"; class_code "u"; tss_id "TSS1832";
NW_020464999.1	StringTie	exon	625	850	.	.	.	transcript_id "MSTRG.944.1"; gene_id "MSTRG.944"; exon_number "1";
NW_020465099.1	StringTie	transcript	1	1449	.	.	.	transcript_id "MSTRG.953.1"; gene_id "MSTRG.953"; xloc "XLOC_001664"; class_code "u"; tss_id "TSS1846";
NW_020465099.1	StringTie	exon	1	1449	.	.	.	transcript_id "MSTRG.953.1"; gene_id "MSTRG.953"; exon_number "1";
NW_020465167.1	StringTie	transcript	13	1498	.	.	.	transcript_id "MSTRG.958.1"; gene_id "MSTRG.958"; xloc "XLOC_001670"; class_code "u"; tss_id "TSS1852";
NW_020465167.1	StringTie	exon	13	1498	.	.	.	transcript_id "MSTRG.958.1"; gene_id "MSTRG.958"; exon_number "1";
NW_020465252.1	StringTie	transcript	13	782	.	.	.	transcript_id "MSTRG.961.1"; gene_id "MSTRG.961"; xloc "XLOC_001679"; class_code "u"; tss_id "TSS1862";
NW_020465252.1	StringTie	exon	13	782	.	.	.	transcript_id "MSTRG.961.1"; gene_id "MSTRG.961"; exon_number "1";
NW_020465302.1	StringTie	transcript	1	1552	.	.	.	transcript_id "MSTRG.965.1"; gene_id "MSTRG.965"; xloc "XLOC_001686"; class_code "u"; tss_id "TSS1869";
NW_020465302.1	StringTie	exon	1	1552	.	.	.	transcript_id "MSTRG.965.1"; gene_id "MSTRG.965"; exon_number "1";
NW_020465358.1	StringTie	transcript	330	542	.	.	.	transcript_id "MSTRG.967.1"; gene_id "MSTRG.967"; xloc "XLOC_001692"; class_code "u"; tss_id "TSS1875";
NW_020465358.1	StringTie	exon	330	542	.	.	.	transcript_id "MSTRG.967.1"; gene_id "MSTRG.967"; exon_number "1";
NW_020465366.1	StringTie	transcript	1180	1547	.	.	.	transcript_id "MSTRG.968.1"; gene_id "MSTRG.968"; xloc "XLOC_001694"; class_code "u"; tss_id "TSS1877";
NW_020465366.1	StringTie	exon	1180	1547	.	.	.	transcript_id "MSTRG.968.1"; gene_id "MSTRG.968"; exon_number "1";
NW_020465400.1	StringTie	transcript	1225	1544	.	.	.	transcript_id "MSTRG.969.1"; gene_id "MSTRG.969"; xloc "XLOC_001699"; class_code "u"; tss_id "TSS1882";
NW_020465400.1	StringTie	exon	1225	1544	.	.	.	transcript_id "MSTRG.969.1"; gene_id "MSTRG.969"; exon_number "1";
NW_020465493.1	StringTie	transcript	58	1116	.	.	.	transcript_id "MSTRG.976.1"; gene_id "MSTRG.976"; xloc "XLOC_001709"; class_code "u"; tss_id "TSS1895";
NW_020465493.1	StringTie	exon	58	1116	.	.	.	transcript_id "MSTRG.976.1"; gene_id "MSTRG.976"; exon_number "1";
NW_020465641.1	StringTie	transcript	56	1523	.	.	.	transcript_id "MSTRG.981.1"; gene_id "MSTRG.981"; xloc "XLOC_001725"; class_code "u"; tss_id "TSS1911";
NW_020465641.1	StringTie	exon	56	1523	.	.	.	transcript_id "MSTRG.981.1"; gene_id "MSTRG.981"; exon_number "1";
NW_020465761.1	StringTie	transcript	630	957	.	.	.	transcript_id "MSTRG.994.1"; gene_id "MSTRG.994"; xloc "XLOC_001742"; class_code "u"; tss_id "TSS1929";
NW_020465761.1	StringTie	exon	630	957	.	.	.	transcript_id "MSTRG.994.1"; gene_id "MSTRG.994"; exon_number "1";
NW_020465926.1	StringTie	transcript	1	1478	.	.	.	transcript_id "MSTRG.1003.1"; gene_id "MSTRG.1003"; xloc "XLOC_001763"; class_code "u"; tss_id "TSS1951";
NW_020465926.1	StringTie	exon	1	1478	.	.	.	transcript_id "MSTRG.1003.1"; gene_id "MSTRG.1003"; exon_number "1";
NW_020465938.1	StringTie	transcript	585	812	.	.	.	transcript_id "MSTRG.1004.1"; gene_id "MSTRG.1004"; xloc "XLOC_001765"; class_code "u"; tss_id "TSS1953";
NW_020465938.1	StringTie	exon	585	812	.	.	.	transcript_id "MSTRG.1004.1"; gene_id "MSTRG.1004"; exon_number "1";
NW_020466012.1	StringTie	transcript	704	940	.	.	.	transcript_id "MSTRG.1007.1"; gene_id "MSTRG.1007"; xloc "XLOC_001773"; class_code "u"; tss_id "TSS1961";
NW_020466012.1	StringTie	exon	704	940	.	.	.	transcript_id "MSTRG.1007.1"; gene_id "MSTRG.1007"; exon_number "1";
NW_020466048.1	StringTie	transcript	278	997	.	.	.	transcript_id "MSTRG.1010.1"; gene_id "MSTRG.1010"; xloc "XLOC_001776"; class_code "u"; tss_id "TSS1965";
NW_020466048.1	StringTie	exon	278	997	.	.	.	transcript_id "MSTRG.1010.1"; gene_id "MSTRG.1010"; exon_number "1";
NW_020466146.1	StringTie	transcript	593	979	.	.	.	transcript_id "MSTRG.1017.1"; gene_id "MSTRG.1017"; xloc "XLOC_001787"; class_code "u"; tss_id "TSS1976";
NW_020466146.1	StringTie	exon	593	979	.	.	.	transcript_id "MSTRG.1017.1"; gene_id "MSTRG.1017"; exon_number "1";
NW_020466222.1	StringTie	transcript	23	1413	.	.	.	transcript_id "MSTRG.1028.1"; gene_id "MSTRG.1028"; xloc "XLOC_001801"; class_code "u"; tss_id "TSS1990";
NW_020466222.1	StringTie	exon	23	1413	.	.	.	transcript_id "MSTRG.1028.1"; gene_id "MSTRG.1028"; exon_number "1";
NW_020466230.1	StringTie	transcript	891	1148	.	.	.	transcript_id "MSTRG.1030.1"; gene_id "MSTRG.1030"; xloc "XLOC_001803"; class_code "u"; tss_id "TSS1992";
NW_020466230.1	StringTie	exon	891	1148	.	.	.	transcript_id "MSTRG.1030.1"; gene_id "MSTRG.1030"; exon_number "1";
NW_020466248.1	StringTie	transcript	1	1452	.	.	.	transcript_id "MSTRG.1032.1"; gene_id "MSTRG.1032"; xloc "XLOC_001806"; class_code "u"; tss_id "TSS1995";
NW_020466248.1	StringTie	exon	1	1452	.	.	.	transcript_id "MSTRG.1032.1"; gene_id "MSTRG.1032"; exon_number "1";
NW_020466261.1	StringTie	transcript	815	1474	.	.	.	transcript_id "MSTRG.1033.1"; gene_id "MSTRG.1033"; xloc "XLOC_001807"; class_code "u"; tss_id "TSS1996";
NW_020466261.1	StringTie	exon	815	1474	.	.	.	transcript_id "MSTRG.1033.1"; gene_id "MSTRG.1033"; exon_number "1";
NW_020466272.1	StringTie	transcript	153	364	.	.	.	transcript_id "MSTRG.1034.1"; gene_id "MSTRG.1034"; xloc "XLOC_001808"; class_code "u"; tss_id "TSS1997";
NW_020466272.1	StringTie	exon	153	364	.	.	.	transcript_id "MSTRG.1034.1"; gene_id "MSTRG.1034"; exon_number "1";
NW_020466335.1	StringTie	transcript	266	529	.	.	.	transcript_id "MSTRG.1037.1"; gene_id "MSTRG.1037"; xloc "XLOC_001816"; class_code "u"; tss_id "TSS2005";
NW_020466335.1	StringTie	exon	266	529	.	.	.	transcript_id "MSTRG.1037.1"; gene_id "MSTRG.1037"; exon_number "1";
NW_020466349.1	StringTie	transcript	742	966	.	.	.	transcript_id "MSTRG.1038.1"; gene_id "MSTRG.1038"; xloc "XLOC_001820"; class_code "u"; tss_id "TSS2009";
NW_020466349.1	StringTie	exon	742	966	.	.	.	transcript_id "MSTRG.1038.1"; gene_id "MSTRG.1038"; exon_number "1";
NW_020466390.1	StringTie	transcript	770	1090	.	.	.	transcript_id "MSTRG.1044.1"; gene_id "MSTRG.1044"; xloc "XLOC_001825"; class_code "u"; tss_id "TSS2014";
NW_020466390.1	StringTie	exon	770	1090	.	.	.	transcript_id "MSTRG.1044.1"; gene_id "MSTRG.1044"; exon_number "1";
NW_020466447.1	StringTie	transcript	2	329	.	.	.	transcript_id "MSTRG.1047.1"; gene_id "MSTRG.1047"; xloc "XLOC_001830"; class_code "u"; tss_id "TSS2019";
NW_020466447.1	StringTie	exon	2	329	.	.	.	transcript_id "MSTRG.1047.1"; gene_id "MSTRG.1047"; exon_number "1";
NW_020466514.1	StringTie	transcript	37	1456	.	.	.	transcript_id "MSTRG.1051.1"; gene_id "MSTRG.1051"; xloc "XLOC_001837"; class_code "u"; tss_id "TSS2026";
NW_020466514.1	StringTie	exon	37	1456	.	.	.	transcript_id "MSTRG.1051.1"; gene_id "MSTRG.1051"; exon_number "1";
NW_020466527.1	StringTie	transcript	869	1435	.	.	.	transcript_id "MSTRG.1055.1"; gene_id "MSTRG.1055"; xloc "XLOC_001841"; class_code "u"; tss_id "TSS2030";
NW_020466527.1	StringTie	exon	869	1435	.	.	.	transcript_id "MSTRG.1055.1"; gene_id "MSTRG.1055"; exon_number "1";
NW_020466533.1	StringTie	transcript	482	1439	.	.	.	transcript_id "MSTRG.1056.1"; gene_id "MSTRG.1056"; xloc "XLOC_001843"; class_code "u"; tss_id "TSS2032";
NW_020466533.1	StringTie	exon	482	1439	.	.	.	transcript_id "MSTRG.1056.1"; gene_id "MSTRG.1056"; exon_number "1";
NW_020466650.1	StringTie	transcript	273	630	.	.	.	transcript_id "MSTRG.1061.1"; gene_id "MSTRG.1061"; xloc "XLOC_001855"; class_code "u"; tss_id "TSS2045";
NW_020466650.1	StringTie	exon	273	630	.	.	.	transcript_id "MSTRG.1061.1"; gene_id "MSTRG.1061"; exon_number "1";
NW_020466679.1	StringTie	transcript	321	1144	.	.	.	transcript_id "MSTRG.1065.1"; gene_id "MSTRG.1065"; xloc "XLOC_001858"; class_code "u"; tss_id "TSS2048";
NW_020466679.1	StringTie	exon	321	1144	.	.	.	transcript_id "MSTRG.1065.1"; gene_id "MSTRG.1065"; exon_number "1";
NW_020466703.1	StringTie	transcript	104	1440	.	.	.	transcript_id "MSTRG.1066.1"; gene_id "MSTRG.1066"; xloc "XLOC_001860"; class_code "u"; tss_id "TSS2051";
NW_020466703.1	StringTie	exon	104	1440	.	.	.	transcript_id "MSTRG.1066.1"; gene_id "MSTRG.1066"; exon_number "1";
NW_020466754.1	StringTie	transcript	145	481	.	.	.	transcript_id "MSTRG.1069.1"; gene_id "MSTRG.1069"; xloc "XLOC_001864"; class_code "u"; tss_id "TSS2055";
NW_020466754.1	StringTie	exon	145	481	.	.	.	transcript_id "MSTRG.1069.1"; gene_id "MSTRG.1069"; exon_number "1";
NW_020467018.1	StringTie	transcript	13	1416	.	.	.	transcript_id "MSTRG.1089.1"; gene_id "MSTRG.1089"; xloc "XLOC_001897"; class_code "u"; tss_id "TSS2090";
NW_020467018.1	StringTie	exon	13	1416	.	.	.	transcript_id "MSTRG.1089.1"; gene_id "MSTRG.1089"; exon_number "1";
NW_020467095.1	StringTie	transcript	1036	1407	.	.	.	transcript_id "MSTRG.1094.1"; gene_id "MSTRG.1094"; xloc "XLOC_001906"; class_code "u"; tss_id "TSS2100";
NW_020467095.1	StringTie	exon	1036	1407	.	.	.	transcript_id "MSTRG.1094.1"; gene_id "MSTRG.1094"; exon_number "1";
NW_020467116.1	StringTie	transcript	1064	1353	.	.	.	transcript_id "MSTRG.1097.1"; gene_id "MSTRG.1097"; xloc "XLOC_001909"; class_code "u"; tss_id "TSS2103";
NW_020467116.1	StringTie	exon	1064	1353	.	.	.	transcript_id "MSTRG.1097.1"; gene_id "MSTRG.1097"; exon_number "1";
NW_020467152.1	StringTie	transcript	65	1397	.	.	.	transcript_id "MSTRG.1100.1"; gene_id "MSTRG.1100"; xloc "XLOC_001913"; class_code "u"; tss_id "TSS2107";
NW_020467152.1	StringTie	exon	65	1397	.	.	.	transcript_id "MSTRG.1100.1"; gene_id "MSTRG.1100"; exon_number "1";
NW_020467207.1	StringTie	transcript	600	811	.	.	.	transcript_id "MSTRG.1103.1"; gene_id "MSTRG.1103"; xloc "XLOC_001919"; class_code "u"; tss_id "TSS2113";
NW_020467207.1	StringTie	exon	600	811	.	.	.	transcript_id "MSTRG.1103.1"; gene_id "MSTRG.1103"; exon_number "1";
NW_020467574.1	StringTie	transcript	729	1025	.	.	.	transcript_id "MSTRG.1124.1"; gene_id "MSTRG.1124"; xloc "XLOC_001970"; class_code "u"; tss_id "TSS2168";
NW_020467574.1	StringTie	exon	729	1025	.	.	.	transcript_id "MSTRG.1124.1"; gene_id "MSTRG.1124"; exon_number "1";
NW_020467619.1	StringTie	transcript	29	1377	.	.	.	transcript_id "MSTRG.1127.1"; gene_id "MSTRG.1127"; xloc "XLOC_001975"; class_code "u"; tss_id "TSS2173";
NW_020467619.1	StringTie	exon	29	1377	.	.	.	transcript_id "MSTRG.1127.1"; gene_id "MSTRG.1127"; exon_number "1";
NW_020467682.1	StringTie	transcript	254	457	.	.	.	transcript_id "MSTRG.1128.1"; gene_id "MSTRG.1128"; xloc "XLOC_001977"; class_code "u"; tss_id "TSS2175";
NW_020467682.1	StringTie	exon	254	457	.	.	.	transcript_id "MSTRG.1128.1"; gene_id "MSTRG.1128"; exon_number "1";
NW_020467716.1	StringTie	transcript	107	904	.	.	.	transcript_id "MSTRG.1129.1"; gene_id "MSTRG.1129"; xloc "XLOC_001979"; class_code "u"; tss_id "TSS2177";
NW_020467716.1	StringTie	exon	107	904	.	.	.	transcript_id "MSTRG.1129.1"; gene_id "MSTRG.1129"; exon_number "1";
NW_020467731.1	StringTie	transcript	1	1369	.	.	.	transcript_id "MSTRG.1131.1"; gene_id "MSTRG.1131"; xloc "XLOC_001981"; class_code "u"; tss_id "TSS2179";
NW_020467731.1	StringTie	exon	1	1369	.	.	.	transcript_id "MSTRG.1131.1"; gene_id "MSTRG.1131"; exon_number "1";
NW_020467840.1	StringTie	transcript	45	532	.	.	.	transcript_id "MSTRG.1141.1"; gene_id "MSTRG.1141"; xloc "XLOC_001998"; class_code "u"; tss_id "TSS2197";
NW_020467840.1	StringTie	exon	45	532	.	.	.	transcript_id "MSTRG.1141.1"; gene_id "MSTRG.1141"; exon_number "1";
NW_020467899.1	StringTie	transcript	543	758	.	.	.	transcript_id "MSTRG.1146.1"; gene_id "MSTRG.1146"; xloc "XLOC_002003"; class_code "u"; tss_id "TSS2203";
NW_020467899.1	StringTie	exon	543	758	.	.	.	transcript_id "MSTRG.1146.1"; gene_id "MSTRG.1146"; exon_number "1";
NW_020467966.1	StringTie	transcript	1	1354	.	.	.	transcript_id "MSTRG.1151.1"; gene_id "MSTRG.1151"; xloc "XLOC_002009"; class_code "u"; tss_id "TSS2209";
NW_020467966.1	StringTie	exon	1	1354	.	.	.	transcript_id "MSTRG.1151.1"; gene_id "MSTRG.1151"; exon_number "1";
NW_020467996.1	StringTie	transcript	1	1334	.	.	.	transcript_id "MSTRG.1153.1"; gene_id "MSTRG.1153"; xloc "XLOC_002012"; class_code "u"; tss_id "TSS2212";
NW_020467996.1	StringTie	exon	1	1334	.	.	.	transcript_id "MSTRG.1153.1"; gene_id "MSTRG.1153"; exon_number "1";
NW_020468125.1	StringTie	transcript	9	1281	.	.	.	transcript_id "MSTRG.1160.1"; gene_id "MSTRG.1160"; xloc "XLOC_002026"; class_code "u"; tss_id "TSS2226";
NW_020468125.1	StringTie	exon	9	1281	.	.	.	transcript_id "MSTRG.1160.1"; gene_id "MSTRG.1160"; exon_number "1";
NW_020468224.1	StringTie	transcript	21	476	.	.	.	transcript_id "MSTRG.1168.1"; gene_id "MSTRG.1168"; xloc "XLOC_002040"; class_code "u"; tss_id "TSS2240";
NW_020468224.1	StringTie	exon	21	476	.	.	.	transcript_id "MSTRG.1168.1"; gene_id "MSTRG.1168"; exon_number "1";
NW_020468258.1	StringTie	transcript	8	579	.	.	.	transcript_id "MSTRG.1169.1"; gene_id "MSTRG.1169"; xloc "XLOC_002043"; class_code "u"; tss_id "TSS2243";
NW_020468258.1	StringTie	exon	8	579	.	.	.	transcript_id "MSTRG.1169.1"; gene_id "MSTRG.1169"; exon_number "1";
NW_020468471.1	StringTie	transcript	179	997	.	.	.	transcript_id "MSTRG.1183.1"; gene_id "MSTRG.1183"; xloc "XLOC_002071"; class_code "u"; tss_id "TSS2271";
NW_020468471.1	StringTie	exon	179	997	.	.	.	transcript_id "MSTRG.1183.1"; gene_id "MSTRG.1183"; exon_number "1";
NW_020468531.1	StringTie	transcript	38	943	.	.	.	transcript_id "MSTRG.1186.1"; gene_id "MSTRG.1186"; xloc "XLOC_002077"; class_code "u"; tss_id "TSS2277";
NW_020468531.1	StringTie	exon	38	943	.	.	.	transcript_id "MSTRG.1186.1"; gene_id "MSTRG.1186"; exon_number "1";
NW_020468631.1	StringTie	transcript	1	1255	.	.	.	transcript_id "MSTRG.1188.1"; gene_id "MSTRG.1188"; xloc "XLOC_002087"; class_code "u"; tss_id "TSS2287";
NW_020468631.1	StringTie	exon	1	1255	.	.	.	transcript_id "MSTRG.1188.1"; gene_id "MSTRG.1188"; exon_number "1";
NW_020468632.1	StringTie	transcript	3	624	.	.	.	transcript_id "MSTRG.1189.1"; gene_id "MSTRG.1189"; xloc "XLOC_002088"; class_code "u"; tss_id "TSS2288";
NW_020468632.1	StringTie	exon	3	624	.	.	.	transcript_id "MSTRG.1189.1"; gene_id "MSTRG.1189"; exon_number "1";
NW_020468641.1	StringTie	transcript	3	420	.	.	.	transcript_id "MSTRG.1190.1"; gene_id "MSTRG.1190"; xloc "XLOC_002089"; class_code "u"; tss_id "TSS2289";
NW_020468641.1	StringTie	exon	3	420	.	.	.	transcript_id "MSTRG.1190.1"; gene_id "MSTRG.1190"; exon_number "1";
NW_020468649.1	StringTie	transcript	1078	1292	.	.	.	transcript_id "MSTRG.1191.1"; gene_id "MSTRG.1191"; xloc "XLOC_002090"; class_code "u"; tss_id "TSS2290";
NW_020468649.1	StringTie	exon	1078	1292	.	.	.	transcript_id "MSTRG.1191.1"; gene_id "MSTRG.1191"; exon_number "1";
NW_020468680.1	StringTie	transcript	958	1308	.	.	.	transcript_id "MSTRG.1192.1"; gene_id "MSTRG.1192"; xloc "XLOC_002092"; class_code "u"; tss_id "TSS2292";
NW_020468680.1	StringTie	exon	958	1308	.	.	.	transcript_id "MSTRG.1192.1"; gene_id "MSTRG.1192"; exon_number "1";
NW_020468719.1	StringTie	transcript	1	277	.	.	.	transcript_id "MSTRG.1194.1"; gene_id "MSTRG.1194"; xloc "XLOC_002097"; class_code "u"; tss_id "TSS2298";
NW_020468719.1	StringTie	exon	1	277	.	.	.	transcript_id "MSTRG.1194.1"; gene_id "MSTRG.1194"; exon_number "1";
NW_020468763.1	StringTie	transcript	177	1108	.	.	.	transcript_id "MSTRG.1198.1"; gene_id "MSTRG.1198"; xloc "XLOC_002101"; class_code "u"; tss_id "TSS2302";
NW_020468763.1	StringTie	exon	177	1108	.	.	.	transcript_id "MSTRG.1198.1"; gene_id "MSTRG.1198"; exon_number "1";
NW_020468825.1	StringTie	transcript	542	985	.	.	.	transcript_id "MSTRG.1203.1"; gene_id "MSTRG.1203"; xloc "XLOC_002109"; class_code "u"; tss_id "TSS2310";
NW_020468825.1	StringTie	exon	542	985	.	.	.	transcript_id "MSTRG.1203.1"; gene_id "MSTRG.1203"; exon_number "1";
NW_020468838.1	StringTie	transcript	301	545	.	.	.	transcript_id "MSTRG.1204.1"; gene_id "MSTRG.1204"; xloc "XLOC_002111"; class_code "u"; tss_id "TSS2312";
NW_020468838.1	StringTie	exon	301	545	.	.	.	transcript_id "MSTRG.1204.1"; gene_id "MSTRG.1204"; exon_number "1";
NW_020468975.1	StringTie	transcript	475	1282	.	.	.	transcript_id "MSTRG.1209.1"; gene_id "MSTRG.1209"; xloc "XLOC_002122"; class_code "u"; tss_id "TSS2323";
NW_020468975.1	StringTie	exon	475	1282	.	.	.	transcript_id "MSTRG.1209.1"; gene_id "MSTRG.1209"; exon_number "1";
NW_020468977.1	StringTie	transcript	137	1282	.	.	.	transcript_id "MSTRG.1210.1"; gene_id "MSTRG.1210"; xloc "XLOC_002124"; class_code "u"; tss_id "TSS2325";
NW_020468977.1	StringTie	exon	137	1282	.	.	.	transcript_id "MSTRG.1210.1"; gene_id "MSTRG.1210"; exon_number "1";
NW_020469021.1	StringTie	transcript	693	1077	.	.	.	transcript_id "MSTRG.1215.1"; gene_id "MSTRG.1215"; xloc "XLOC_002130"; class_code "u"; tss_id "TSS2331";
NW_020469021.1	StringTie	exon	693	1077	.	.	.	transcript_id "MSTRG.1215.1"; gene_id "MSTRG.1215"; exon_number "1";
NW_020469023.1	StringTie	transcript	136	649	.	.	.	transcript_id "MSTRG.1217.1"; gene_id "MSTRG.1217"; xloc "XLOC_002131"; class_code "u"; tss_id "TSS2332";
NW_020469023.1	StringTie	exon	136	649	.	.	.	transcript_id "MSTRG.1217.1"; gene_id "MSTRG.1217"; exon_number "1";
NW_020469138.1	StringTie	transcript	933	1269	.	.	.	transcript_id "MSTRG.1222.1"; gene_id "MSTRG.1222"; xloc "XLOC_002139"; class_code "u"; tss_id "TSS2340";
NW_020469138.1	StringTie	exon	933	1269	.	.	.	transcript_id "MSTRG.1222.1"; gene_id "MSTRG.1222"; exon_number "1";
NW_020469147.1	StringTie	transcript	18	244	.	.	.	transcript_id "MSTRG.1223.1"; gene_id "MSTRG.1223"; xloc "XLOC_002141"; class_code "u"; tss_id "TSS2342";
NW_020469147.1	StringTie	exon	18	244	.	.	.	transcript_id "MSTRG.1223.1"; gene_id "MSTRG.1223"; exon_number "1";
NW_020469177.1	StringTie	transcript	648	1258	.	.	.	transcript_id "MSTRG.1227.1"; gene_id "MSTRG.1227"; xloc "XLOC_002146"; class_code "u"; tss_id "TSS2348";
NW_020469177.1	StringTie	exon	648	1258	.	.	.	transcript_id "MSTRG.1227.1"; gene_id "MSTRG.1227"; exon_number "1";
NW_020469310.1	StringTie	transcript	1	1239	.	.	.	transcript_id "MSTRG.1234.1"; gene_id "MSTRG.1234"; xloc "XLOC_002159"; class_code "u"; tss_id "TSS2361";
NW_020469310.1	StringTie	exon	1	1239	.	.	.	transcript_id "MSTRG.1234.1"; gene_id "MSTRG.1234"; exon_number "1";
NW_020469406.1	StringTie	transcript	711	921	.	.	.	transcript_id "MSTRG.1236.1"; gene_id "MSTRG.1236"; xloc "XLOC_002167"; class_code "u"; tss_id "TSS2369";
NW_020469406.1	StringTie	exon	711	921	.	.	.	transcript_id "MSTRG.1236.1"; gene_id "MSTRG.1236"; exon_number "1";
NW_020469509.1	StringTie	transcript	1	200	.	.	.	transcript_id "MSTRG.1239.1"; gene_id "MSTRG.1239"; xloc "XLOC_002174"; class_code "u"; tss_id "TSS2376";
NW_020469509.1	StringTie	exon	1	200	.	.	.	transcript_id "MSTRG.1239.1"; gene_id "MSTRG.1239"; exon_number "1";
NW_020469512.1	StringTie	transcript	882	1200	.	.	.	transcript_id "MSTRG.1240.1"; gene_id "MSTRG.1240"; xloc "XLOC_002175"; class_code "u"; tss_id "TSS2377";
NW_020469512.1	StringTie	exon	882	1200	.	.	.	transcript_id "MSTRG.1240.1"; gene_id "MSTRG.1240"; exon_number "1";
NW_020469515.1	StringTie	transcript	3	1257	.	.	.	transcript_id "MSTRG.1241.1"; gene_id "MSTRG.1241"; xloc "XLOC_002176"; class_code "u"; tss_id "TSS2378";
NW_020469515.1	StringTie	exon	3	1257	.	.	.	transcript_id "MSTRG.1241.1"; gene_id "MSTRG.1241"; exon_number "1";
NW_020469595.1	StringTie	transcript	601	1135	.	.	.	transcript_id "MSTRG.1245.1"; gene_id "MSTRG.1245"; xloc "XLOC_002184"; class_code "u"; tss_id "TSS2387";
NW_020469595.1	StringTie	exon	601	1135	.	.	.	transcript_id "MSTRG.1245.1"; gene_id "MSTRG.1245"; exon_number "1";
NW_020469768.1	StringTie	transcript	444	653	.	-	.	transcript_id "MSTRG.1251.1"; gene_id "MSTRG.1251"; gene_name "LOC113006072"; xloc "XLOC_002203"; cmp_ref "XM_026142009.1"; class_code "p"; tss_id "TSS2406";
NW_020469768.1	StringTie	exon	444	653	.	-	.	transcript_id "MSTRG.1251.1"; gene_id "MSTRG.1251"; exon_number "1";
NW_020469846.1	StringTie	transcript	261	492	.	.	.	transcript_id "MSTRG.1255.1"; gene_id "MSTRG.1255"; xloc "XLOC_002216"; class_code "u"; tss_id "TSS2419";
NW_020469846.1	StringTie	exon	261	492	.	.	.	transcript_id "MSTRG.1255.1"; gene_id "MSTRG.1255"; exon_number "1";
NW_020469874.1	StringTie	transcript	9	1234	.	.	.	transcript_id "MSTRG.1257.1"; gene_id "MSTRG.1257"; xloc "XLOC_002218"; class_code "u"; tss_id "TSS2421";
NW_020469874.1	StringTie	exon	9	1234	.	.	.	transcript_id "MSTRG.1257.1"; gene_id "MSTRG.1257"; exon_number "1";
NW_020469896.1	StringTie	transcript	247	819	.	.	.	transcript_id "MSTRG.1261.1"; gene_id "MSTRG.1261"; xloc "XLOC_002222"; class_code "u"; tss_id "TSS2425";
NW_020469896.1	StringTie	exon	247	819	.	.	.	transcript_id "MSTRG.1261.1"; gene_id "MSTRG.1261"; exon_number "1";
NW_020469936.1	StringTie	transcript	1	1124	.	.	.	transcript_id "MSTRG.1263.1"; gene_id "MSTRG.1263"; xloc "XLOC_002226"; class_code "u"; tss_id "TSS2429";
NW_020469936.1	StringTie	exon	1	1124	.	.	.	transcript_id "MSTRG.1263.1"; gene_id "MSTRG.1263"; exon_number "1";
NW_020469949.1	StringTie	transcript	1	1190	.	.	.	transcript_id "MSTRG.1264.1"; gene_id "MSTRG.1264"; xloc "XLOC_002227"; class_code "u"; tss_id "TSS2430";
NW_020469949.1	StringTie	exon	1	1190	.	.	.	transcript_id "MSTRG.1264.1"; gene_id "MSTRG.1264"; exon_number "1";
NW_020469996.1	StringTie	transcript	504	793	.	.	.	transcript_id "MSTRG.1267.1"; gene_id "MSTRG.1267"; xloc "XLOC_002231"; class_code "u"; tss_id "TSS2435";
NW_020469996.1	StringTie	exon	504	793	.	.	.	transcript_id "MSTRG.1267.1"; gene_id "MSTRG.1267"; exon_number "1";
NW_020470021.1	StringTie	transcript	40	417	.	.	.	transcript_id "MSTRG.1269.1"; gene_id "MSTRG.1269"; xloc "XLOC_002234"; class_code "u"; tss_id "TSS2438";
NW_020470021.1	StringTie	exon	40	417	.	.	.	transcript_id "MSTRG.1269.1"; gene_id "MSTRG.1269"; exon_number "1";
NW_020470051.1	StringTie	transcript	212	414	.	.	.	transcript_id "MSTRG.1270.1"; gene_id "MSTRG.1270"; xloc "XLOC_002235"; class_code "u"; tss_id "TSS2439";
NW_020470051.1	StringTie	exon	212	414	.	.	.	transcript_id "MSTRG.1270.1"; gene_id "MSTRG.1270"; exon_number "1";
NW_020470125.1	StringTie	transcript	728	1198	.	.	.	transcript_id "MSTRG.1273.1"; gene_id "MSTRG.1273"; gene_name "LOC113006094"; xloc "XLOC_002241"; cmp_ref "XM_026142031.1"; class_code "p"; tss_id "TSS2445";
NW_020470125.1	StringTie	exon	728	1198	.	.	.	transcript_id "MSTRG.1273.1"; gene_id "MSTRG.1273"; exon_number "1";
NW_020470237.1	StringTie	transcript	231	1174	.	.	.	transcript_id "MSTRG.1279.1"; gene_id "MSTRG.1279"; xloc "XLOC_002255"; class_code "u"; tss_id "TSS2459";
NW_020470237.1	StringTie	exon	231	1174	.	.	.	transcript_id "MSTRG.1279.1"; gene_id "MSTRG.1279"; exon_number "1";
NW_020470324.1	StringTie	transcript	1	311	.	-	.	transcript_id "MSTRG.1283.1"; gene_id "MSTRG.1283"; gene_name "LOC113006106"; xloc "XLOC_002260"; cmp_ref "XM_026142040.1"; class_code "p"; tss_id "TSS2464";
NW_020470324.1	StringTie	exon	1	311	.	-	.	transcript_id "MSTRG.1283.1"; gene_id "MSTRG.1283"; exon_number "1";
NW_020470331.1	StringTie	transcript	124	346	.	.	.	transcript_id "MSTRG.1282.1"; gene_id "MSTRG.1282"; xloc "XLOC_002262"; class_code "u"; tss_id "TSS2466";
NW_020470331.1	StringTie	exon	124	346	.	.	.	transcript_id "MSTRG.1282.1"; gene_id "MSTRG.1282"; exon_number "1";
NW_020470350.1	StringTie	transcript	57	858	.	.	.	transcript_id "MSTRG.1286.1"; gene_id "MSTRG.1286"; xloc "XLOC_002264"; class_code "u"; tss_id "TSS2468";
NW_020470350.1	StringTie	exon	57	858	.	.	.	transcript_id "MSTRG.1286.1"; gene_id "MSTRG.1286"; exon_number "1";
NW_020470648.1	StringTie	transcript	1	1183	.	.	.	transcript_id "MSTRG.1302.1"; gene_id "MSTRG.1302"; xloc "XLOC_002291"; class_code "u"; tss_id "TSS2495";
NW_020470648.1	StringTie	exon	1	1183	.	.	.	transcript_id "MSTRG.1302.1"; gene_id "MSTRG.1302"; exon_number "1";
NW_020470664.1	StringTie	transcript	214	669	.	.	.	transcript_id "MSTRG.1303.1"; gene_id "MSTRG.1303"; xloc "XLOC_002294"; class_code "u"; tss_id "TSS2498";
NW_020470664.1	StringTie	exon	214	669	.	.	.	transcript_id "MSTRG.1303.1"; gene_id "MSTRG.1303"; exon_number "1";
NW_020470688.1	StringTie	transcript	13	646	.	.	.	transcript_id "MSTRG.1307.1"; gene_id "MSTRG.1307"; xloc "XLOC_002298"; class_code "u"; tss_id "TSS2502";
NW_020470688.1	StringTie	exon	13	646	.	.	.	transcript_id "MSTRG.1307.1"; gene_id "MSTRG.1307"; exon_number "1";
NW_020470852.1	StringTie	transcript	436	1179	.	.	.	transcript_id "MSTRG.1312.1"; gene_id "MSTRG.1312"; xloc "XLOC_002307"; class_code "u"; tss_id "TSS2512";
NW_020470852.1	StringTie	exon	436	1179	.	.	.	transcript_id "MSTRG.1312.1"; gene_id "MSTRG.1312"; exon_number "1";
NW_020470936.1	StringTie	transcript	841	1093	.	.	.	transcript_id "MSTRG.1316.1"; gene_id "MSTRG.1316"; xloc "XLOC_002313"; class_code "u"; tss_id "TSS2518";
NW_020470936.1	StringTie	exon	841	1093	.	.	.	transcript_id "MSTRG.1316.1"; gene_id "MSTRG.1316"; exon_number "1";
NW_020471146.1	StringTie	transcript	6	1168	.	.	.	transcript_id "MSTRG.1322.1"; gene_id "MSTRG.1322"; xloc "XLOC_002327"; class_code "u"; tss_id "TSS2532";
NW_020471146.1	StringTie	exon	6	1168	.	.	.	transcript_id "MSTRG.1322.1"; gene_id "MSTRG.1322"; exon_number "1";
NW_020471177.1	StringTie	transcript	199	1165	.	.	.	transcript_id "MSTRG.1323.1"; gene_id "MSTRG.1323"; xloc "XLOC_002328"; class_code "u"; tss_id "TSS2533";
NW_020471177.1	StringTie	exon	199	1165	.	.	.	transcript_id "MSTRG.1323.1"; gene_id "MSTRG.1323"; exon_number "1";
NW_020471342.1	StringTie	transcript	534	739	.	.	.	transcript_id "MSTRG.1325.1"; gene_id "MSTRG.1325"; xloc "XLOC_002339"; class_code "u"; tss_id "TSS2544";
NW_020471342.1	StringTie	exon	534	739	.	.	.	transcript_id "MSTRG.1325.1"; gene_id "MSTRG.1325"; exon_number "1";
NW_020471453.1	StringTie	transcript	1	1152	.	.	.	transcript_id "MSTRG.1331.1"; gene_id "MSTRG.1331"; xloc "XLOC_002351"; class_code "u"; tss_id "TSS2556";
NW_020471453.1	StringTie	exon	1	1152	.	.	.	transcript_id "MSTRG.1331.1"; gene_id "MSTRG.1331"; exon_number "1";
NW_020471518.1	StringTie	transcript	224	563	.	.	.	transcript_id "MSTRG.1332.1"; gene_id "MSTRG.1332"; xloc "XLOC_002354"; class_code "u"; tss_id "TSS2559";
NW_020471518.1	StringTie	exon	224	563	.	.	.	transcript_id "MSTRG.1332.1"; gene_id "MSTRG.1332"; exon_number "1";
NW_020471581.1	StringTie	transcript	80	320	.	.	.	transcript_id "MSTRG.1334.1"; gene_id "MSTRG.1334"; xloc "XLOC_002359"; class_code "u"; tss_id "TSS2564";
NW_020471581.1	StringTie	exon	80	320	.	.	.	transcript_id "MSTRG.1334.1"; gene_id "MSTRG.1334"; exon_number "1";
NW_020471604.1	StringTie	transcript	231	445	.	.	.	transcript_id "MSTRG.1336.1"; gene_id "MSTRG.1336"; xloc "XLOC_002362"; class_code "u"; tss_id "TSS2567";
NW_020471604.1	StringTie	exon	231	445	.	.	.	transcript_id "MSTRG.1336.1"; gene_id "MSTRG.1336"; exon_number "1";
NW_020471793.1	StringTie	transcript	14	1084	.	.	.	transcript_id "MSTRG.1341.1"; gene_id "MSTRG.1341"; xloc "XLOC_002372"; class_code "u"; tss_id "TSS2577";
NW_020471793.1	StringTie	exon	14	1084	.	.	.	transcript_id "MSTRG.1341.1"; gene_id "MSTRG.1341"; exon_number "1";
NW_020471962.1	StringTie	transcript	296	553	.	.	.	transcript_id "MSTRG.1347.1"; gene_id "MSTRG.1347"; xloc "XLOC_002387"; class_code "u"; tss_id "TSS2592";
NW_020471962.1	StringTie	exon	296	553	.	.	.	transcript_id "MSTRG.1347.1"; gene_id "MSTRG.1347"; exon_number "1";
NW_020472027.1	StringTie	transcript	580	1129	.	.	.	transcript_id "MSTRG.1351.1"; gene_id "MSTRG.1351"; xloc "XLOC_002390"; class_code "u"; tss_id "TSS2595";
NW_020472027.1	StringTie	exon	580	1129	.	.	.	transcript_id "MSTRG.1351.1"; gene_id "MSTRG.1351"; exon_number "1";
NW_020472128.1	StringTie	transcript	4	580	.	.	.	transcript_id "MSTRG.1355.1"; gene_id "MSTRG.1355"; xloc "XLOC_002397"; class_code "u"; tss_id "TSS2602";
NW_020472128.1	StringTie	exon	4	580	.	.	.	transcript_id "MSTRG.1355.1"; gene_id "MSTRG.1355"; exon_number "1";
NW_020472255.1	StringTie	transcript	453	856	.	.	.	transcript_id "MSTRG.1361.1"; gene_id "MSTRG.1361"; xloc "XLOC_002409"; class_code "u"; tss_id "TSS2614";
NW_020472255.1	StringTie	exon	453	856	.	.	.	transcript_id "MSTRG.1361.1"; gene_id "MSTRG.1361"; exon_number "1";
NW_020472267.1	StringTie	transcript	47	797	.	.	.	transcript_id "MSTRG.1362.1"; gene_id "MSTRG.1362"; xloc "XLOC_002410"; class_code "u"; tss_id "TSS2615";
NW_020472267.1	StringTie	exon	47	797	.	.	.	transcript_id "MSTRG.1362.1"; gene_id "MSTRG.1362"; exon_number "1";
NW_020472305.1	StringTie	transcript	341	699	.	.	.	transcript_id "MSTRG.1363.1"; gene_id "MSTRG.1363"; xloc "XLOC_002414"; class_code "u"; tss_id "TSS2619";
NW_020472305.1	StringTie	exon	341	699	.	.	.	transcript_id "MSTRG.1363.1"; gene_id "MSTRG.1363"; exon_number "1";
NW_020472334.1	StringTie	transcript	615	1112	.	.	.	transcript_id "MSTRG.1365.1"; gene_id "MSTRG.1365"; xloc "XLOC_002416"; class_code "u"; tss_id "TSS2621";
NW_020472334.1	StringTie	exon	615	1112	.	.	.	transcript_id "MSTRG.1365.1"; gene_id "MSTRG.1365"; exon_number "1";
NW_020472425.1	StringTie	transcript	167	576	.	.	.	transcript_id "MSTRG.1368.1"; gene_id "MSTRG.1368"; xloc "XLOC_002421"; class_code "u"; tss_id "TSS2626";
NW_020472425.1	StringTie	exon	167	576	.	.	.	transcript_id "MSTRG.1368.1"; gene_id "MSTRG.1368"; exon_number "1";
NW_020472440.1	StringTie	transcript	149	1106	.	.	.	transcript_id "MSTRG.1369.1"; gene_id "MSTRG.1369"; xloc "XLOC_002422"; class_code "u"; tss_id "TSS2627";
NW_020472440.1	StringTie	exon	149	1106	.	.	.	transcript_id "MSTRG.1369.1"; gene_id "MSTRG.1369"; exon_number "1";
NW_020472632.1	StringTie	transcript	336	718	.	.	.	transcript_id "MSTRG.1377.1"; gene_id "MSTRG.1377"; xloc "XLOC_002437"; class_code "u"; tss_id "TSS2642";
NW_020472632.1	StringTie	exon	336	718	.	.	.	transcript_id "MSTRG.1377.1"; gene_id "MSTRG.1377"; exon_number "1";
NW_020472881.1	StringTie	transcript	17	859	.	.	.	transcript_id "MSTRG.1389.1"; gene_id "MSTRG.1389"; xloc "XLOC_002454"; class_code "u"; tss_id "TSS2659";
NW_020472881.1	StringTie	exon	17	859	.	.	.	transcript_id "MSTRG.1389.1"; gene_id "MSTRG.1389"; exon_number "1";
NW_020473015.1	StringTie	transcript	12	244	.	.	.	transcript_id "MSTRG.1394.1"; gene_id "MSTRG.1394"; xloc "XLOC_002462"; class_code "u"; tss_id "TSS2667";
NW_020473015.1	StringTie	exon	12	244	.	.	.	transcript_id "MSTRG.1394.1"; gene_id "MSTRG.1394"; exon_number "1";
NW_020473182.1	StringTie	transcript	126	698	.	.	.	transcript_id "MSTRG.1397.1"; gene_id "MSTRG.1397"; xloc "XLOC_002467"; class_code "u"; tss_id "TSS2672";
NW_020473182.1	StringTie	exon	126	698	.	.	.	transcript_id "MSTRG.1397.1"; gene_id "MSTRG.1397"; exon_number "1";
NW_020473220.1	StringTie	transcript	90	563	.	.	.	transcript_id "MSTRG.1399.1"; gene_id "MSTRG.1399"; xloc "XLOC_002468"; class_code "u"; tss_id "TSS2673";
NW_020473220.1	StringTie	exon	90	563	.	.	.	transcript_id "MSTRG.1399.1"; gene_id "MSTRG.1399"; exon_number "1";
NW_020473235.1	StringTie	transcript	39	927	.	.	.	transcript_id "MSTRG.1402.1"; gene_id "MSTRG.1402"; xloc "XLOC_002471"; class_code "u"; tss_id "TSS2676";
NW_020473235.1	StringTie	exon	39	927	.	.	.	transcript_id "MSTRG.1402.1"; gene_id "MSTRG.1402"; exon_number "1";
NW_020473256.1	StringTie	transcript	128	571	.	.	.	transcript_id "MSTRG.1403.1"; gene_id "MSTRG.1403"; xloc "XLOC_002472"; class_code "u"; tss_id "TSS2677";
NW_020473256.1	StringTie	exon	128	571	.	.	.	transcript_id "MSTRG.1403.1"; gene_id "MSTRG.1403"; exon_number "1";
NW_020473256.1	StringTie	transcript	776	1070	.	.	.	transcript_id "MSTRG.1404.1"; gene_id "MSTRG.1404"; xloc "XLOC_002473"; class_code "u"; tss_id "TSS2678";
NW_020473256.1	StringTie	exon	776	1070	.	.	.	transcript_id "MSTRG.1404.1"; gene_id "MSTRG.1404"; exon_number "1";
NW_020473335.1	StringTie	transcript	2	1053	.	.	.	transcript_id "MSTRG.1408.1"; gene_id "MSTRG.1408"; xloc "XLOC_002481"; class_code "u"; tss_id "TSS2686";
NW_020473335.1	StringTie	exon	2	1053	.	.	.	transcript_id "MSTRG.1408.1"; gene_id "MSTRG.1408"; exon_number "1";
NW_020473384.1	StringTie	transcript	1	1063	.	.	.	transcript_id "MSTRG.1410.1"; gene_id "MSTRG.1410"; xloc "XLOC_002486"; class_code "u"; tss_id "TSS2691";
NW_020473384.1	StringTie	exon	1	1063	.	.	.	transcript_id "MSTRG.1410.1"; gene_id "MSTRG.1410"; exon_number "1";
NW_020473387.1	StringTie	transcript	84	597	.	.	.	transcript_id "MSTRG.1411.1"; gene_id "MSTRG.1411"; xloc "XLOC_002487"; class_code "u"; tss_id "TSS2692";
NW_020473387.1	StringTie	exon	84	597	.	.	.	transcript_id "MSTRG.1411.1"; gene_id "MSTRG.1411"; exon_number "1";
NW_020473389.1	StringTie	transcript	2	1035	.	.	.	transcript_id "MSTRG.1412.1"; gene_id "MSTRG.1412"; xloc "XLOC_002488"; class_code "u"; tss_id "TSS2693";
NW_020473389.1	StringTie	exon	2	1035	.	.	.	transcript_id "MSTRG.1412.1"; gene_id "MSTRG.1412"; exon_number "1";
NW_020473408.1	StringTie	transcript	284	830	.	.	.	transcript_id "MSTRG.1413.1"; gene_id "MSTRG.1413"; xloc "XLOC_002489"; class_code "u"; tss_id "TSS2694";
NW_020473408.1	StringTie	exon	284	830	.	.	.	transcript_id "MSTRG.1413.1"; gene_id "MSTRG.1413"; exon_number "1";
NW_020473436.1	StringTie	transcript	721	1041	.	.	.	transcript_id "MSTRG.1416.1"; gene_id "MSTRG.1416"; xloc "XLOC_002492"; class_code "u"; tss_id "TSS2697";
NW_020473436.1	StringTie	exon	721	1041	.	.	.	transcript_id "MSTRG.1416.1"; gene_id "MSTRG.1416"; exon_number "1";
NW_020473438.1	StringTie	transcript	1	376	.	.	.	transcript_id "MSTRG.1417.1"; gene_id "MSTRG.1417"; xloc "XLOC_002493"; class_code "u"; tss_id "TSS2698";
NW_020473438.1	StringTie	exon	1	376	.	.	.	transcript_id "MSTRG.1417.1"; gene_id "MSTRG.1417"; exon_number "1";
NW_020473438.1	StringTie	transcript	782	1037	.	.	.	transcript_id "MSTRG.1418.1"; gene_id "MSTRG.1418"; xloc "XLOC_002494"; class_code "u"; tss_id "TSS2699";
NW_020473438.1	StringTie	exon	782	1037	.	.	.	transcript_id "MSTRG.1418.1"; gene_id "MSTRG.1418"; exon_number "1";
NW_020473450.1	StringTie	transcript	826	1053	.	.	.	transcript_id "MSTRG.1419.1"; gene_id "MSTRG.1419"; xloc "XLOC_002496"; class_code "u"; tss_id "TSS2701";
NW_020473450.1	StringTie	exon	826	1053	.	.	.	transcript_id "MSTRG.1419.1"; gene_id "MSTRG.1419"; exon_number "1";
NW_020473646.1	StringTie	transcript	722	999	.	.	.	transcript_id "MSTRG.1426.1"; gene_id "MSTRG.1426"; xloc "XLOC_002506"; class_code "u"; tss_id "TSS2712";
NW_020473646.1	StringTie	exon	722	999	.	.	.	transcript_id "MSTRG.1426.1"; gene_id "MSTRG.1426"; exon_number "1";
NW_020473719.1	StringTie	transcript	6	350	.	.	.	transcript_id "MSTRG.1427.1"; gene_id "MSTRG.1427"; xloc "XLOC_002511"; class_code "u"; tss_id "TSS2717";
NW_020473719.1	StringTie	exon	6	350	.	.	.	transcript_id "MSTRG.1427.1"; gene_id "MSTRG.1427"; exon_number "1";
NW_020473820.1	StringTie	transcript	36	1001	.	.	.	transcript_id "MSTRG.1430.1"; gene_id "MSTRG.1430"; xloc "XLOC_002518"; class_code "u"; tss_id "TSS2724";
NW_020473820.1	StringTie	exon	36	1001	.	.	.	transcript_id "MSTRG.1430.1"; gene_id "MSTRG.1430"; exon_number "1";
NW_020473854.1	StringTie	transcript	569	1043	.	.	.	transcript_id "MSTRG.1434.1"; gene_id "MSTRG.1434"; gene_name "LOC113006263"; xloc "XLOC_002524"; cmp_ref "XM_026142195.1"; class_code "p"; tss_id "TSS2730";
NW_020473854.1	StringTie	exon	569	1043	.	.	.	transcript_id "MSTRG.1434.1"; gene_id "MSTRG.1434"; exon_number "1";
NW_020473886.1	StringTie	transcript	146	432	.	.	.	transcript_id "MSTRG.1437.1"; gene_id "MSTRG.1437"; xloc "XLOC_002527"; class_code "u"; tss_id "TSS2733";
NW_020473886.1	StringTie	exon	146	432	.	.	.	transcript_id "MSTRG.1437.1"; gene_id "MSTRG.1437"; exon_number "1";
NW_020474129.1	StringTie	transcript	384	1030	.	.	.	transcript_id "MSTRG.1446.1"; gene_id "MSTRG.1446"; xloc "XLOC_002539"; class_code "u"; tss_id "TSS2745";
NW_020474129.1	StringTie	exon	384	1030	.	.	.	transcript_id "MSTRG.1446.1"; gene_id "MSTRG.1446"; exon_number "1";
NW_020474244.1	StringTie	transcript	1	326	.	.	.	transcript_id "MSTRG.1449.1"; gene_id "MSTRG.1449"; xloc "XLOC_002547"; class_code "u"; tss_id "TSS2753";
NW_020474244.1	StringTie	exon	1	326	.	.	.	transcript_id "MSTRG.1449.1"; gene_id "MSTRG.1449"; exon_number "1";
NW_020474431.1	StringTie	transcript	52	1000	.	.	.	transcript_id "MSTRG.1451.1"; gene_id "MSTRG.1451"; xloc "XLOC_002557"; class_code "u"; tss_id "TSS2763";
NW_020474431.1	StringTie	exon	52	1000	.	.	.	transcript_id "MSTRG.1451.1"; gene_id "MSTRG.1451"; exon_number "1";
NW_020474436.1	StringTie	transcript	373	1005	.	.	.	transcript_id "MSTRG.1452.1"; gene_id "MSTRG.1452"; xloc "XLOC_002558"; class_code "u"; tss_id "TSS2764";
NW_020474436.1	StringTie	exon	373	1005	.	.	.	transcript_id "MSTRG.1452.1"; gene_id "MSTRG.1452"; exon_number "1";
NW_020474509.1	StringTie	transcript	80	1008	.	.	.	transcript_id "MSTRG.1457.1"; gene_id "MSTRG.1457"; xloc "XLOC_002565"; class_code "u"; tss_id "TSS2772";
NW_020474509.1	StringTie	exon	80	1008	.	.	.	transcript_id "MSTRG.1457.1"; gene_id "MSTRG.1457"; exon_number "1";
NW_020474634.1	StringTie	transcript	216	807	.	.	.	transcript_id "MSTRG.1460.1"; gene_id "MSTRG.1460"; xloc "XLOC_002574"; class_code "u"; tss_id "TSS2781";
NW_020474634.1	StringTie	exon	216	807	.	.	.	transcript_id "MSTRG.1460.1"; gene_id "MSTRG.1460"; exon_number "1";
NW_020474657.1	StringTie	transcript	656	1001	.	.	.	transcript_id "MSTRG.1465.1"; gene_id "MSTRG.1465"; xloc "XLOC_002576"; class_code "u"; tss_id "TSS2783";
NW_020474657.1	StringTie	exon	656	1001	.	.	.	transcript_id "MSTRG.1465.1"; gene_id "MSTRG.1465"; exon_number "1";
NW_020474822.1	StringTie	transcript	1	1000	.	.	.	transcript_id "MSTRG.1472.1"; gene_id "MSTRG.1472"; xloc "XLOC_002589"; class_code "u"; tss_id "TSS2797";
NW_020474822.1	StringTie	exon	1	1000	.	.	.	transcript_id "MSTRG.1472.1"; gene_id "MSTRG.1472"; exon_number "1";
NW_020475074.1	StringTie	transcript	252	579	.	-	.	transcript_id "MSTRG.1482.1"; gene_id "MSTRG.1482"; gene_name "LOC113006315"; xloc "XLOC_002601"; cmp_ref "XM_026142237.1"; class_code "p"; tss_id "TSS2809";
NW_020475074.1	StringTie	exon	252	579	.	-	.	transcript_id "MSTRG.1482.1"; gene_id "MSTRG.1482"; exon_number "1";
NW_020475178.1	StringTie	transcript	340	782	.	.	.	transcript_id "MSTRG.1489.1"; gene_id "MSTRG.1489"; xloc "XLOC_002610"; class_code "u"; tss_id "TSS2818";
NW_020475178.1	StringTie	exon	340	782	.	.	.	transcript_id "MSTRG.1489.1"; gene_id "MSTRG.1489"; exon_number "1";
NW_020475313.1	StringTie	transcript	1	858	.	.	.	transcript_id "MSTRG.1492.1"; gene_id "MSTRG.1492"; xloc "XLOC_002616"; class_code "u"; tss_id "TSS2824";
NW_020475313.1	StringTie	exon	1	858	.	.	.	transcript_id "MSTRG.1492.1"; gene_id "MSTRG.1492"; exon_number "1";
NW_020475340.1	StringTie	transcript	558	979	.	.	.	transcript_id "MSTRG.1493.1"; gene_id "MSTRG.1493"; xloc "XLOC_002617"; class_code "u"; tss_id "TSS2825";
NW_020475340.1	StringTie	exon	558	979	.	.	.	transcript_id "MSTRG.1493.1"; gene_id "MSTRG.1493"; exon_number "1";
NW_020475348.1	StringTie	transcript	238	977	.	.	.	transcript_id "MSTRG.1494.1"; gene_id "MSTRG.1494"; xloc "XLOC_002618"; class_code "u"; tss_id "TSS2826";
NW_020475348.1	StringTie	exon	238	977	.	.	.	transcript_id "MSTRG.1494.1"; gene_id "MSTRG.1494"; exon_number "1";
NW_020475441.1	StringTie	transcript	386	976	.	.	.	transcript_id "MSTRG.1495.1"; gene_id "MSTRG.1495"; xloc "XLOC_002619"; class_code "u"; tss_id "TSS2827";
NW_020475441.1	StringTie	exon	386	976	.	.	.	transcript_id "MSTRG.1495.1"; gene_id "MSTRG.1495"; exon_number "1";
NW_020475514.1	StringTie	transcript	55	790	.	.	.	transcript_id "MSTRG.1499.1"; gene_id "MSTRG.1499"; xloc "XLOC_002625"; class_code "u"; tss_id "TSS2833";
NW_020475514.1	StringTie	exon	55	790	.	.	.	transcript_id "MSTRG.1499.1"; gene_id "MSTRG.1499"; exon_number "1";
NW_020475556.1	StringTie	transcript	82	909	.	.	.	transcript_id "MSTRG.1502.1"; gene_id "MSTRG.1502"; xloc "XLOC_002628"; class_code "u"; tss_id "TSS2836";
NW_020475556.1	StringTie	exon	82	909	.	.	.	transcript_id "MSTRG.1502.1"; gene_id "MSTRG.1502"; exon_number "1";
NW_020475645.1	StringTie	transcript	564	780	.	.	.	transcript_id "MSTRG.1505.1"; gene_id "MSTRG.1505"; xloc "XLOC_002632"; class_code "u"; tss_id "TSS2840";
NW_020475645.1	StringTie	exon	564	780	.	.	.	transcript_id "MSTRG.1505.1"; gene_id "MSTRG.1505"; exon_number "1";
NW_020475653.1	StringTie	transcript	2	968	.	.	.	transcript_id "MSTRG.1506.1"; gene_id "MSTRG.1506"; xloc "XLOC_002633"; class_code "u"; tss_id "TSS2841";
NW_020475653.1	StringTie	exon	2	968	.	.	.	transcript_id "MSTRG.1506.1"; gene_id "MSTRG.1506"; exon_number "1";
NW_020475795.1	StringTie	transcript	64	963	.	.	.	transcript_id "MSTRG.1512.1"; gene_id "MSTRG.1512"; xloc "XLOC_002640"; class_code "u"; tss_id "TSS2849";
NW_020475795.1	StringTie	exon	64	963	.	.	.	transcript_id "MSTRG.1512.1"; gene_id "MSTRG.1512"; exon_number "1";
NW_020475941.1	StringTie	transcript	171	560	.	.	.	transcript_id "MSTRG.1513.1"; gene_id "MSTRG.1513"; xloc "XLOC_002644"; class_code "u"; tss_id "TSS2853";
NW_020475941.1	StringTie	exon	171	560	.	.	.	transcript_id "MSTRG.1513.1"; gene_id "MSTRG.1513"; exon_number "1";
NW_020475972.1	StringTie	transcript	54	919	.	.	.	transcript_id "MSTRG.1515.1"; gene_id "MSTRG.1515"; xloc "XLOC_002646"; class_code "u"; tss_id "TSS2855";
NW_020475972.1	StringTie	exon	54	919	.	.	.	transcript_id "MSTRG.1515.1"; gene_id "MSTRG.1515"; exon_number "1";
NW_020476051.1	StringTie	transcript	1	828	.	.	.	transcript_id "MSTRG.1517.1"; gene_id "MSTRG.1517"; xloc "XLOC_002651"; class_code "u"; tss_id "TSS2860";
NW_020476051.1	StringTie	exon	1	828	.	.	.	transcript_id "MSTRG.1517.1"; gene_id "MSTRG.1517"; exon_number "1";
NW_020476135.1	StringTie	transcript	659	945	.	.	.	transcript_id "MSTRG.1521.1"; gene_id "MSTRG.1521"; xloc "XLOC_002656"; class_code "u"; tss_id "TSS2865";
NW_020476135.1	StringTie	exon	659	945	.	.	.	transcript_id "MSTRG.1521.1"; gene_id "MSTRG.1521"; exon_number "1";
NW_020476276.1	StringTie	transcript	119	931	.	.	.	transcript_id "MSTRG.1525.1"; gene_id "MSTRG.1525"; xloc "XLOC_002661"; class_code "u"; tss_id "TSS2870";
NW_020476276.1	StringTie	exon	119	931	.	.	.	transcript_id "MSTRG.1525.1"; gene_id "MSTRG.1525"; exon_number "1";
NW_020476305.1	StringTie	transcript	16	504	.	.	.	transcript_id "MSTRG.1526.1"; gene_id "MSTRG.1526"; xloc "XLOC_002663"; class_code "u"; tss_id "TSS2872";
NW_020476305.1	StringTie	exon	16	504	.	.	.	transcript_id "MSTRG.1526.1"; gene_id "MSTRG.1526"; exon_number "1";
NW_020476310.1	StringTie	transcript	1	546	.	.	.	transcript_id "MSTRG.1528.1"; gene_id "MSTRG.1528"; xloc "XLOC_002664"; class_code "u"; tss_id "TSS2873";
NW_020476310.1	StringTie	exon	1	546	.	.	.	transcript_id "MSTRG.1528.1"; gene_id "MSTRG.1528"; exon_number "1";
NW_020476370.1	StringTie	transcript	81	938	.	.	.	transcript_id "MSTRG.1531.1"; gene_id "MSTRG.1531"; xloc "XLOC_002670"; class_code "u"; tss_id "TSS2879";
NW_020476370.1	StringTie	exon	81	938	.	.	.	transcript_id "MSTRG.1531.1"; gene_id "MSTRG.1531"; exon_number "1";
NW_020476453.1	StringTie	transcript	1	891	.	.	.	transcript_id "MSTRG.1532.1"; gene_id "MSTRG.1532"; xloc "XLOC_002671"; class_code "u"; tss_id "TSS2880";
NW_020476453.1	StringTie	exon	1	891	.	.	.	transcript_id "MSTRG.1532.1"; gene_id "MSTRG.1532"; exon_number "1";
NW_020476575.1	StringTie	transcript	32	450	.	.	.	transcript_id "MSTRG.1533.1"; gene_id "MSTRG.1533"; xloc "XLOC_002675"; class_code "u"; tss_id "TSS2884";
NW_020476575.1	StringTie	exon	32	450	.	.	.	transcript_id "MSTRG.1533.1"; gene_id "MSTRG.1533"; exon_number "1";
NW_020477006.1	StringTie	transcript	4	912	.	.	.	transcript_id "MSTRG.1542.1"; gene_id "MSTRG.1542"; xloc "XLOC_002685"; class_code "u"; tss_id "TSS2894";
NW_020477006.1	StringTie	exon	4	912	.	.	.	transcript_id "MSTRG.1542.1"; gene_id "MSTRG.1542"; exon_number "1";
NW_020477123.1	StringTie	transcript	13	903	.	.	.	transcript_id "MSTRG.1543.1"; gene_id "MSTRG.1543"; xloc "XLOC_002689"; class_code "u"; tss_id "TSS2898";
NW_020477123.1	StringTie	exon	13	903	.	.	.	transcript_id "MSTRG.1543.1"; gene_id "MSTRG.1543"; exon_number "1";
NW_020477204.1	StringTie	transcript	665	886	.	.	.	transcript_id "MSTRG.1549.1"; gene_id "MSTRG.1549"; xloc "XLOC_002696"; class_code "u"; tss_id "TSS2905";
NW_020477204.1	StringTie	exon	665	886	.	.	.	transcript_id "MSTRG.1549.1"; gene_id "MSTRG.1549"; exon_number "1";
NW_020477274.1	StringTie	transcript	247	781	.	.	.	transcript_id "MSTRG.1554.1"; gene_id "MSTRG.1554"; xloc "XLOC_002701"; class_code "u"; tss_id "TSS2910";
NW_020477274.1	StringTie	exon	247	781	.	.	.	transcript_id "MSTRG.1554.1"; gene_id "MSTRG.1554"; exon_number "1";
NW_020477397.1	StringTie	transcript	381	883	.	.	.	transcript_id "MSTRG.1559.1"; gene_id "MSTRG.1559"; xloc "XLOC_002706"; class_code "u"; tss_id "TSS2915";
NW_020477397.1	StringTie	exon	381	883	.	.	.	transcript_id "MSTRG.1559.1"; gene_id "MSTRG.1559"; exon_number "1";
NW_020477459.1	StringTie	transcript	57	436	.	.	.	transcript_id "MSTRG.1562.1"; gene_id "MSTRG.1562"; xloc "XLOC_002710"; class_code "u"; tss_id "TSS2919";
NW_020477459.1	StringTie	exon	57	436	.	.	.	transcript_id "MSTRG.1562.1"; gene_id "MSTRG.1562"; exon_number "1";
NW_020477633.1	StringTie	transcript	500	732	.	.	.	transcript_id "MSTRG.1566.1"; gene_id "MSTRG.1566"; xloc "XLOC_002718"; class_code "u"; tss_id "TSS2928";
NW_020477633.1	StringTie	exon	500	732	.	.	.	transcript_id "MSTRG.1566.1"; gene_id "MSTRG.1566"; exon_number "1";
NW_020477686.1	StringTie	transcript	43	869	.	.	.	transcript_id "MSTRG.1569.1"; gene_id "MSTRG.1569"; xloc "XLOC_002720"; class_code "u"; tss_id "TSS2930";
NW_020477686.1	StringTie	exon	43	869	.	.	.	transcript_id "MSTRG.1569.1"; gene_id "MSTRG.1569"; exon_number "1";
NW_020477731.1	StringTie	transcript	2	747	.	.	.	transcript_id "MSTRG.1570.1"; gene_id "MSTRG.1570"; xloc "XLOC_002721"; class_code "u"; tss_id "TSS2931";
NW_020477731.1	StringTie	exon	2	747	.	.	.	transcript_id "MSTRG.1570.1"; gene_id "MSTRG.1570"; exon_number "1";
NW_020477737.1	StringTie	transcript	387	651	.	.	.	transcript_id "MSTRG.1571.1"; gene_id "MSTRG.1571"; xloc "XLOC_002722"; class_code "u"; tss_id "TSS2932";
NW_020477737.1	StringTie	exon	387	651	.	.	.	transcript_id "MSTRG.1571.1"; gene_id "MSTRG.1571"; exon_number "1";
NW_020477768.1	StringTie	transcript	76	676	.	.	.	transcript_id "MSTRG.1572.1"; gene_id "MSTRG.1572"; xloc "XLOC_002725"; class_code "u"; tss_id "TSS2935";
NW_020477768.1	StringTie	exon	76	676	.	.	.	transcript_id "MSTRG.1572.1"; gene_id "MSTRG.1572"; exon_number "1";
NW_020477978.1	StringTie	transcript	24	838	.	.	.	transcript_id "MSTRG.1580.1"; gene_id "MSTRG.1580"; xloc "XLOC_002734"; class_code "u"; tss_id "TSS2944";
NW_020477978.1	StringTie	exon	24	838	.	.	.	transcript_id "MSTRG.1580.1"; gene_id "MSTRG.1580"; exon_number "1";
NW_020478066.1	StringTie	transcript	68	316	.	.	.	transcript_id "MSTRG.1586.1"; gene_id "MSTRG.1586"; xloc "XLOC_002741"; class_code "u"; tss_id "TSS2951";
NW_020478066.1	StringTie	exon	68	316	.	.	.	transcript_id "MSTRG.1586.1"; gene_id "MSTRG.1586"; exon_number "1";
NW_020478081.1	StringTie	transcript	192	875	.	.	.	transcript_id "MSTRG.1588.1"; gene_id "MSTRG.1588"; xloc "XLOC_002743"; class_code "u"; tss_id "TSS2953";
NW_020478081.1	StringTie	exon	192	875	.	.	.	transcript_id "MSTRG.1588.1"; gene_id "MSTRG.1588"; exon_number "1";
NW_020478236.1	StringTie	transcript	387	594	.	.	.	transcript_id "MSTRG.1591.1"; gene_id "MSTRG.1591"; xloc "XLOC_002749"; class_code "u"; tss_id "TSS2959";
NW_020478236.1	StringTie	exon	387	594	.	.	.	transcript_id "MSTRG.1591.1"; gene_id "MSTRG.1591"; exon_number "1";
NW_020478364.1	StringTie	transcript	1	673	.	.	.	transcript_id "MSTRG.1595.1"; gene_id "MSTRG.1595"; xloc "XLOC_002754"; class_code "u"; tss_id "TSS2964";
NW_020478364.1	StringTie	exon	1	673	.	.	.	transcript_id "MSTRG.1595.1"; gene_id "MSTRG.1595"; exon_number "1";
NW_020478371.1	StringTie	transcript	492	771	.	.	.	transcript_id "MSTRG.1596.1"; gene_id "MSTRG.1596"; xloc "XLOC_002756"; class_code "u"; tss_id "TSS2966";
NW_020478371.1	StringTie	exon	492	771	.	.	.	transcript_id "MSTRG.1596.1"; gene_id "MSTRG.1596"; exon_number "1";
NW_020478435.1	StringTie	transcript	1	314	.	.	.	transcript_id "MSTRG.1599.1"; gene_id "MSTRG.1599"; xloc "XLOC_002758"; class_code "u"; tss_id "TSS2968";
NW_020478435.1	StringTie	exon	1	314	.	.	.	transcript_id "MSTRG.1599.1"; gene_id "MSTRG.1599"; exon_number "1";
NW_020478481.1	StringTie	transcript	54	856	.	.	.	transcript_id "MSTRG.1601.1"; gene_id "MSTRG.1601"; xloc "XLOC_002760"; class_code "u"; tss_id "TSS2970";
NW_020478481.1	StringTie	exon	54	856	.	.	.	transcript_id "MSTRG.1601.1"; gene_id "MSTRG.1601"; exon_number "1";
NW_020478737.1	StringTie	transcript	378	855	.	.	.	transcript_id "MSTRG.1604.1"; gene_id "MSTRG.1604"; xloc "XLOC_002769"; class_code "u"; tss_id "TSS2979";
NW_020478737.1	StringTie	exon	378	855	.	.	.	transcript_id "MSTRG.1604.1"; gene_id "MSTRG.1604"; exon_number "1";
NW_020478959.1	StringTie	transcript	1	819	.	.	.	transcript_id "MSTRG.1608.1"; gene_id "MSTRG.1608"; xloc "XLOC_002771"; class_code "u"; tss_id "TSS2981";
NW_020478959.1	StringTie	exon	1	819	.	.	.	transcript_id "MSTRG.1608.1"; gene_id "MSTRG.1608"; exon_number "1";
NW_020479053.1	StringTie	transcript	16	725	.	.	.	transcript_id "MSTRG.1609.1"; gene_id "MSTRG.1609"; xloc "XLOC_002773"; class_code "u"; tss_id "TSS2983";
NW_020479053.1	StringTie	exon	16	725	.	.	.	transcript_id "MSTRG.1609.1"; gene_id "MSTRG.1609"; exon_number "1";
NW_020479207.1	StringTie	transcript	94	514	.	.	.	transcript_id "MSTRG.1610.1"; gene_id "MSTRG.1610"; xloc "XLOC_002775"; class_code "u"; tss_id "TSS2985";
NW_020479207.1	StringTie	exon	94	514	.	.	.	transcript_id "MSTRG.1610.1"; gene_id "MSTRG.1610"; exon_number "1";
NW_020479265.1	StringTie	transcript	192	464	.	.	.	transcript_id "MSTRG.1611.1"; gene_id "MSTRG.1611"; xloc "XLOC_002778"; class_code "u"; tss_id "TSS2988";
NW_020479265.1	StringTie	exon	192	464	.	.	.	transcript_id "MSTRG.1611.1"; gene_id "MSTRG.1611"; exon_number "1";
NW_020479343.1	StringTie	transcript	1	202	.	.	.	transcript_id "MSTRG.1613.1"; gene_id "MSTRG.1613"; xloc "XLOC_002779"; class_code "u"; tss_id "TSS2989";
NW_020479343.1	StringTie	exon	1	202	.	.	.	transcript_id "MSTRG.1613.1"; gene_id "MSTRG.1613"; exon_number "1";
NW_020479414.1	StringTie	transcript	111	437	.	.	.	transcript_id "MSTRG.1616.1"; gene_id "MSTRG.1616"; xloc "XLOC_002782"; class_code "u"; tss_id "TSS2992";
NW_020479414.1	StringTie	exon	111	437	.	.	.	transcript_id "MSTRG.1616.1"; gene_id "MSTRG.1616"; exon_number "1";
NW_020479429.1	StringTie	transcript	66	830	.	.	.	transcript_id "MSTRG.1617.1"; gene_id "MSTRG.1617"; xloc "XLOC_002783"; class_code "u"; tss_id "TSS2993";
NW_020479429.1	StringTie	exon	66	830	.	.	.	transcript_id "MSTRG.1617.1"; gene_id "MSTRG.1617"; exon_number "1";
NW_020479479.1	StringTie	transcript	35	638	.	.	.	transcript_id "MSTRG.1619.1"; gene_id "MSTRG.1619"; xloc "XLOC_002785"; class_code "u"; tss_id "TSS2995";
NW_020479479.1	StringTie	exon	35	638	.	.	.	transcript_id "MSTRG.1619.1"; gene_id "MSTRG.1619"; exon_number "1";
NW_020479630.1	StringTie	transcript	34	528	.	.	.	transcript_id "MSTRG.1626.1"; gene_id "MSTRG.1626"; xloc "XLOC_002791"; class_code "u"; tss_id "TSS3001";
NW_020479630.1	StringTie	exon	34	528	.	.	.	transcript_id "MSTRG.1626.1"; gene_id "MSTRG.1626"; exon_number "1";
NW_020479792.1	StringTie	transcript	105	686	.	.	.	transcript_id "MSTRG.1629.1"; gene_id "MSTRG.1629"; xloc "XLOC_002794"; class_code "u"; tss_id "TSS3004";
NW_020479792.1	StringTie	exon	105	686	.	.	.	transcript_id "MSTRG.1629.1"; gene_id "MSTRG.1629"; exon_number "1";
NW_020479810.1	StringTie	transcript	1	481	.	.	.	transcript_id "MSTRG.1630.1"; gene_id "MSTRG.1630"; xloc "XLOC_002795"; class_code "u"; tss_id "TSS3005";
NW_020479810.1	StringTie	exon	1	481	.	.	.	transcript_id "MSTRG.1630.1"; gene_id "MSTRG.1630"; exon_number "1";
NW_020479904.1	StringTie	transcript	13	790	.	.	.	transcript_id "MSTRG.1632.1"; gene_id "MSTRG.1632"; xloc "XLOC_002797"; class_code "u"; tss_id "TSS3007";
NW_020479904.1	StringTie	exon	13	790	.	.	.	transcript_id "MSTRG.1632.1"; gene_id "MSTRG.1632"; exon_number "1";
NW_020479984.1	StringTie	transcript	10	657	.	.	.	transcript_id "MSTRG.1635.1"; gene_id "MSTRG.1635"; xloc "XLOC_002800"; class_code "u"; tss_id "TSS3010";
NW_020479984.1	StringTie	exon	10	657	.	.	.	transcript_id "MSTRG.1635.1"; gene_id "MSTRG.1635"; exon_number "1";
NW_020480081.1	StringTie	transcript	202	673	.	.	.	transcript_id "MSTRG.1636.1"; gene_id "MSTRG.1636"; xloc "XLOC_002804"; class_code "u"; tss_id "TSS3014";
NW_020480081.1	StringTie	exon	202	673	.	.	.	transcript_id "MSTRG.1636.1"; gene_id "MSTRG.1636"; exon_number "1";
NW_020480088.1	StringTie	transcript	489	734	.	.	.	transcript_id "MSTRG.1637.1"; gene_id "MSTRG.1637"; xloc "XLOC_002805"; class_code "u"; tss_id "TSS3015";
NW_020480088.1	StringTie	exon	489	734	.	.	.	transcript_id "MSTRG.1637.1"; gene_id "MSTRG.1637"; exon_number "1";
NW_020480322.1	StringTie	transcript	86	334	.	.	.	transcript_id "MSTRG.1643.1"; gene_id "MSTRG.1643"; xloc "XLOC_002812"; class_code "u"; tss_id "TSS3022";
NW_020480322.1	StringTie	exon	86	334	.	.	.	transcript_id "MSTRG.1643.1"; gene_id "MSTRG.1643"; exon_number "1";
NW_020480537.1	StringTie	transcript	59	794	.	.	.	transcript_id "MSTRG.1647.1"; gene_id "MSTRG.1647"; xloc "XLOC_002814"; class_code "u"; tss_id "TSS3024";
NW_020480537.1	StringTie	exon	59	794	.	.	.	transcript_id "MSTRG.1647.1"; gene_id "MSTRG.1647"; exon_number "1";
NW_020480566.1	StringTie	transcript	1	228	.	.	.	transcript_id "MSTRG.1646.1"; gene_id "MSTRG.1646"; xloc "XLOC_002815"; class_code "u"; tss_id "TSS3025";
NW_020480566.1	StringTie	exon	1	228	.	.	.	transcript_id "MSTRG.1646.1"; gene_id "MSTRG.1646"; exon_number "1";
NW_020480834.1	StringTie	transcript	39	584	.	.	.	transcript_id "MSTRG.1653.1"; gene_id "MSTRG.1653"; xloc "XLOC_002823"; class_code "u"; tss_id "TSS3033";
NW_020480834.1	StringTie	exon	39	584	.	.	.	transcript_id "MSTRG.1653.1"; gene_id "MSTRG.1653"; exon_number "1";
NW_020480981.1	StringTie	transcript	2	478	.	.	.	transcript_id "MSTRG.1657.1"; gene_id "MSTRG.1657"; xloc "XLOC_002827"; class_code "u"; tss_id "TSS3037";
NW_020480981.1	StringTie	exon	2	478	.	.	.	transcript_id "MSTRG.1657.1"; gene_id "MSTRG.1657"; exon_number "1";
NW_020481028.1	StringTie	transcript	85	335	.	.	.	transcript_id "MSTRG.1658.1"; gene_id "MSTRG.1658"; xloc "XLOC_002828"; class_code "u"; tss_id "TSS3038";
NW_020481028.1	StringTie	exon	85	335	.	.	.	transcript_id "MSTRG.1658.1"; gene_id "MSTRG.1658"; exon_number "1";
NW_020481303.1	StringTie	transcript	291	514	.	.	.	transcript_id "MSTRG.1663.1"; gene_id "MSTRG.1663"; xloc "XLOC_002834"; class_code "u"; tss_id "TSS3044";
NW_020481303.1	StringTie	exon	291	514	.	.	.	transcript_id "MSTRG.1663.1"; gene_id "MSTRG.1663"; exon_number "1";
NW_020481524.1	StringTie	transcript	1	764	.	.	.	transcript_id "MSTRG.1665.1"; gene_id "MSTRG.1665"; xloc "XLOC_002836"; class_code "u"; tss_id "TSS3046";
NW_020481524.1	StringTie	exon	1	764	.	.	.	transcript_id "MSTRG.1665.1"; gene_id "MSTRG.1665"; exon_number "1";
NW_020481652.1	StringTie	transcript	57	516	.	.	.	transcript_id "MSTRG.1667.1"; gene_id "MSTRG.1667"; xloc "XLOC_002839"; class_code "u"; tss_id "TSS3049";
NW_020481652.1	StringTie	exon	57	516	.	.	.	transcript_id "MSTRG.1667.1"; gene_id "MSTRG.1667"; exon_number "1";
NW_020481761.1	StringTie	transcript	48	525	.	.	.	transcript_id "MSTRG.1669.1"; gene_id "MSTRG.1669"; xloc "XLOC_002840"; class_code "u"; tss_id "TSS3050";
NW_020481761.1	StringTie	exon	48	525	.	.	.	transcript_id "MSTRG.1669.1"; gene_id "MSTRG.1669"; exon_number "1";
NW_020481827.1	StringTie	transcript	1	755	.	.	.	transcript_id "MSTRG.1671.1"; gene_id "MSTRG.1671"; xloc "XLOC_002842"; class_code "u"; tss_id "TSS3052";
NW_020481827.1	StringTie	exon	1	755	.	.	.	transcript_id "MSTRG.1671.1"; gene_id "MSTRG.1671"; exon_number "1";
NW_020481957.1	StringTie	transcript	249	578	.	.	.	transcript_id "MSTRG.1673.1"; gene_id "MSTRG.1673"; xloc "XLOC_002845"; class_code "u"; tss_id "TSS3055";
NW_020481957.1	StringTie	exon	249	578	.	.	.	transcript_id "MSTRG.1673.1"; gene_id "MSTRG.1673"; exon_number "1";
NW_020482138.1	StringTie	transcript	310	702	.	.	.	transcript_id "MSTRG.1676.1"; gene_id "MSTRG.1676"; xloc "XLOC_002848"; class_code "u"; tss_id "TSS3058";
NW_020482138.1	StringTie	exon	310	702	.	.	.	transcript_id "MSTRG.1676.1"; gene_id "MSTRG.1676"; exon_number "1";
NW_020482281.1	StringTie	transcript	367	683	.	.	.	transcript_id "MSTRG.1679.1"; gene_id "MSTRG.1679"; xloc "XLOC_002854"; class_code "u"; tss_id "TSS3064";
NW_020482281.1	StringTie	exon	367	683	.	.	.	transcript_id "MSTRG.1679.1"; gene_id "MSTRG.1679"; exon_number "1";
NW_020482457.1	StringTie	transcript	450	733	.	.	.	transcript_id "MSTRG.1682.1"; gene_id "MSTRG.1682"; xloc "XLOC_002858"; class_code "u"; tss_id "TSS3068";
NW_020482457.1	StringTie	exon	450	733	.	.	.	transcript_id "MSTRG.1682.1"; gene_id "MSTRG.1682"; exon_number "1";
NW_020482509.1	StringTie	transcript	347	666	.	.	.	transcript_id "MSTRG.1685.1"; gene_id "MSTRG.1685"; xloc "XLOC_002860"; class_code "u"; tss_id "TSS3070";
NW_020482509.1	StringTie	exon	347	666	.	.	.	transcript_id "MSTRG.1685.1"; gene_id "MSTRG.1685"; exon_number "1";
NW_020482569.1	StringTie	transcript	148	580	.	.	.	transcript_id "MSTRG.1688.1"; gene_id "MSTRG.1688"; xloc "XLOC_002865"; class_code "u"; tss_id "TSS3075";
NW_020482569.1	StringTie	exon	148	580	.	.	.	transcript_id "MSTRG.1688.1"; gene_id "MSTRG.1688"; exon_number "1";
NW_020482628.1	StringTie	transcript	39	273	.	.	.	transcript_id "MSTRG.1690.1"; gene_id "MSTRG.1690"; xloc "XLOC_002869"; class_code "u"; tss_id "TSS3079";
NW_020482628.1	StringTie	exon	39	273	.	.	.	transcript_id "MSTRG.1690.1"; gene_id "MSTRG.1690"; exon_number "1";
NW_020482654.1	StringTie	transcript	248	562	.	.	.	transcript_id "MSTRG.1691.1"; gene_id "MSTRG.1691"; xloc "XLOC_002870"; class_code "u"; tss_id "TSS3080";
NW_020482654.1	StringTie	exon	248	562	.	.	.	transcript_id "MSTRG.1691.1"; gene_id "MSTRG.1691"; exon_number "1";
NW_020482778.1	StringTie	transcript	192	637	.	.	.	transcript_id "MSTRG.1693.1"; gene_id "MSTRG.1693"; xloc "XLOC_002872"; class_code "u"; tss_id "TSS3082";
NW_020482778.1	StringTie	exon	192	637	.	.	.	transcript_id "MSTRG.1693.1"; gene_id "MSTRG.1693"; exon_number "1";
NW_020482781.1	StringTie	transcript	142	681	.	.	.	transcript_id "MSTRG.1694.1"; gene_id "MSTRG.1694"; xloc "XLOC_002873"; class_code "u"; tss_id "TSS3083";
NW_020482781.1	StringTie	exon	142	681	.	.	.	transcript_id "MSTRG.1694.1"; gene_id "MSTRG.1694"; exon_number "1";
NW_020482899.1	StringTie	transcript	230	491	.	.	.	transcript_id "MSTRG.1695.1"; gene_id "MSTRG.1695"; xloc "XLOC_002876"; class_code "u"; tss_id "TSS3086";
NW_020482899.1	StringTie	exon	230	491	.	.	.	transcript_id "MSTRG.1695.1"; gene_id "MSTRG.1695"; exon_number "1";
NW_020482950.1	StringTie	transcript	152	570	.	.	.	transcript_id "MSTRG.1698.1"; gene_id "MSTRG.1698"; xloc "XLOC_002878"; class_code "u"; tss_id "TSS3088";
NW_020482950.1	StringTie	exon	152	570	.	.	.	transcript_id "MSTRG.1698.1"; gene_id "MSTRG.1698"; exon_number "1";
NW_020482998.1	StringTie	transcript	429	670	.	.	.	transcript_id "MSTRG.1700.1"; gene_id "MSTRG.1700"; xloc "XLOC_002880"; class_code "u"; tss_id "TSS3090";
NW_020482998.1	StringTie	exon	429	670	.	.	.	transcript_id "MSTRG.1700.1"; gene_id "MSTRG.1700"; exon_number "1";
NW_020483012.1	StringTie	transcript	237	627	.	.	.	transcript_id "MSTRG.1702.1"; gene_id "MSTRG.1702"; xloc "XLOC_002882"; class_code "u"; tss_id "TSS3092";
NW_020483012.1	StringTie	exon	237	627	.	.	.	transcript_id "MSTRG.1702.1"; gene_id "MSTRG.1702"; exon_number "1";
NW_020483054.1	StringTie	transcript	95	668	.	.	.	transcript_id "MSTRG.1703.1"; gene_id "MSTRG.1703"; xloc "XLOC_002885"; class_code "u"; tss_id "TSS3095";
NW_020483054.1	StringTie	exon	95	668	.	.	.	transcript_id "MSTRG.1703.1"; gene_id "MSTRG.1703"; exon_number "1";
NW_020483055.1	StringTie	transcript	344	596	.	.	.	transcript_id "MSTRG.1705.1"; gene_id "MSTRG.1705"; xloc "XLOC_002886"; class_code "u"; tss_id "TSS3096";
NW_020483055.1	StringTie	exon	344	596	.	.	.	transcript_id "MSTRG.1705.1"; gene_id "MSTRG.1705"; exon_number "1";
NW_020483120.1	StringTie	transcript	16	715	.	.	.	transcript_id "MSTRG.1707.1"; gene_id "MSTRG.1707"; xloc "XLOC_002888"; class_code "u"; tss_id "TSS3098";
NW_020483120.1	StringTie	exon	16	715	.	.	.	transcript_id "MSTRG.1707.1"; gene_id "MSTRG.1707"; exon_number "1";
NW_020483129.1	StringTie	transcript	184	715	.	.	.	transcript_id "MSTRG.1708.1"; gene_id "MSTRG.1708"; xloc "XLOC_002889"; class_code "u"; tss_id "TSS3099";
NW_020483129.1	StringTie	exon	184	715	.	.	.	transcript_id "MSTRG.1708.1"; gene_id "MSTRG.1708"; exon_number "1";
NW_020483138.1	StringTie	transcript	293	514	.	.	.	transcript_id "MSTRG.1709.1"; gene_id "MSTRG.1709"; xloc "XLOC_002890"; class_code "u"; tss_id "TSS3100";
NW_020483138.1	StringTie	exon	293	514	.	.	.	transcript_id "MSTRG.1709.1"; gene_id "MSTRG.1709"; exon_number "1";
NW_020483163.1	StringTie	transcript	203	714	.	.	.	transcript_id "MSTRG.1710.1"; gene_id "MSTRG.1710"; xloc "XLOC_002891"; class_code "u"; tss_id "TSS3101";
NW_020483163.1	StringTie	exon	203	714	.	.	.	transcript_id "MSTRG.1710.1"; gene_id "MSTRG.1710"; exon_number "1";
NW_020483208.1	StringTie	transcript	311	712	.	.	.	transcript_id "MSTRG.1713.1"; gene_id "MSTRG.1713"; xloc "XLOC_002894"; class_code "u"; tss_id "TSS3104";
NW_020483208.1	StringTie	exon	311	712	.	.	.	transcript_id "MSTRG.1713.1"; gene_id "MSTRG.1713"; exon_number "1";
NW_020483412.1	StringTie	transcript	1	387	.	.	.	transcript_id "MSTRG.1717.1"; gene_id "MSTRG.1717"; xloc "XLOC_002899"; class_code "u"; tss_id "TSS3109";
NW_020483412.1	StringTie	exon	1	387	.	.	.	transcript_id "MSTRG.1717.1"; gene_id "MSTRG.1717"; exon_number "1";
NW_020483718.1	StringTie	transcript	438	664	.	.	.	transcript_id "MSTRG.1720.1"; gene_id "MSTRG.1720"; xloc "XLOC_002904"; class_code "u"; tss_id "TSS3114";
NW_020483718.1	StringTie	exon	438	664	.	.	.	transcript_id "MSTRG.1720.1"; gene_id "MSTRG.1720"; exon_number "1";
NW_020483763.1	StringTie	transcript	77	536	.	.	.	transcript_id "MSTRG.1721.1"; gene_id "MSTRG.1721"; xloc "XLOC_002907"; class_code "u"; tss_id "TSS3117";
NW_020483763.1	StringTie	exon	77	536	.	.	.	transcript_id "MSTRG.1721.1"; gene_id "MSTRG.1721"; exon_number "1";
NW_020483974.1	StringTie	transcript	91	299	.	.	.	transcript_id "MSTRG.1724.1"; gene_id "MSTRG.1724"; xloc "XLOC_002910"; class_code "u"; tss_id "TSS3120";
NW_020483974.1	StringTie	exon	91	299	.	.	.	transcript_id "MSTRG.1724.1"; gene_id "MSTRG.1724"; exon_number "1";
NW_020484146.1	StringTie	transcript	57	498	.	.	.	transcript_id "MSTRG.1728.1"; gene_id "MSTRG.1728"; xloc "XLOC_002914"; class_code "u"; tss_id "TSS3124";
NW_020484146.1	StringTie	exon	57	498	.	.	.	transcript_id "MSTRG.1728.1"; gene_id "MSTRG.1728"; exon_number "1";
NW_020484239.1	StringTie	transcript	67	687	.	.	.	transcript_id "MSTRG.1733.1"; gene_id "MSTRG.1733"; xloc "XLOC_002919"; class_code "u"; tss_id "TSS3129";
NW_020484239.1	StringTie	exon	67	687	.	.	.	transcript_id "MSTRG.1733.1"; gene_id "MSTRG.1733"; exon_number "1";
NW_020484321.1	StringTie	transcript	2	685	.	.	.	transcript_id "MSTRG.1736.1"; gene_id "MSTRG.1736"; xloc "XLOC_002923"; class_code "u"; tss_id "TSS3133";
NW_020484321.1	StringTie	exon	2	685	.	.	.	transcript_id "MSTRG.1736.1"; gene_id "MSTRG.1736"; exon_number "1";
NW_020484359.1	StringTie	transcript	283	636	.	.	.	transcript_id "MSTRG.1737.1"; gene_id "MSTRG.1737"; xloc "XLOC_002925"; class_code "u"; tss_id "TSS3135";
NW_020484359.1	StringTie	exon	283	636	.	.	.	transcript_id "MSTRG.1737.1"; gene_id "MSTRG.1737"; exon_number "1";
NW_020484415.1	StringTie	transcript	301	590	.	.	.	transcript_id "MSTRG.1738.1"; gene_id "MSTRG.1738"; xloc "XLOC_002927"; class_code "u"; tss_id "TSS3137";
NW_020484415.1	StringTie	exon	301	590	.	.	.	transcript_id "MSTRG.1738.1"; gene_id "MSTRG.1738"; exon_number "1";
NW_020484452.1	StringTie	transcript	480	681	.	.	.	transcript_id "MSTRG.1739.1"; gene_id "MSTRG.1739"; xloc "XLOC_002928"; class_code "u"; tss_id "TSS3138";
NW_020484452.1	StringTie	exon	480	681	.	.	.	transcript_id "MSTRG.1739.1"; gene_id "MSTRG.1739"; exon_number "1";
NW_020484458.1	StringTie	transcript	1	653	.	.	.	transcript_id "MSTRG.1740.1"; gene_id "MSTRG.1740"; xloc "XLOC_002929"; class_code "u"; tss_id "TSS3139";
NW_020484458.1	StringTie	exon	1	653	.	.	.	transcript_id "MSTRG.1740.1"; gene_id "MSTRG.1740"; exon_number "1";
NW_020484479.1	StringTie	transcript	1	211	.	.	.	transcript_id "MSTRG.1741.1"; gene_id "MSTRG.1741"; xloc "XLOC_002930"; class_code "u"; tss_id "TSS3140";
NW_020484479.1	StringTie	exon	1	211	.	.	.	transcript_id "MSTRG.1741.1"; gene_id "MSTRG.1741"; exon_number "1";
NW_020484511.1	StringTie	transcript	260	666	.	.	.	transcript_id "MSTRG.1743.1"; gene_id "MSTRG.1743"; xloc "XLOC_002932"; class_code "u"; tss_id "TSS3142";
NW_020484511.1	StringTie	exon	260	666	.	.	.	transcript_id "MSTRG.1743.1"; gene_id "MSTRG.1743"; exon_number "1";
NW_020484519.1	StringTie	transcript	152	631	.	.	.	transcript_id "MSTRG.1744.1"; gene_id "MSTRG.1744"; xloc "XLOC_002933"; class_code "u"; tss_id "TSS3143";
NW_020484519.1	StringTie	exon	152	631	.	.	.	transcript_id "MSTRG.1744.1"; gene_id "MSTRG.1744"; exon_number "1";
NW_020484622.1	StringTie	transcript	66	450	.	.	.	transcript_id "MSTRG.1746.1"; gene_id "MSTRG.1746"; xloc "XLOC_002936"; class_code "u"; tss_id "TSS3146";
NW_020484622.1	StringTie	exon	66	450	.	.	.	transcript_id "MSTRG.1746.1"; gene_id "MSTRG.1746"; exon_number "1";
NW_020484626.1	StringTie	transcript	1	676	.	.	.	transcript_id "MSTRG.1748.1"; gene_id "MSTRG.1748"; xloc "XLOC_002937"; class_code "u"; tss_id "TSS3147";
NW_020484626.1	StringTie	exon	1	676	.	.	.	transcript_id "MSTRG.1748.1"; gene_id "MSTRG.1748"; exon_number "1";
NW_020484663.1	StringTie	transcript	365	575	.	.	.	transcript_id "MSTRG.1749.1"; gene_id "MSTRG.1749"; xloc "XLOC_002938"; class_code "u"; tss_id "TSS3148";
NW_020484663.1	StringTie	exon	365	575	.	.	.	transcript_id "MSTRG.1749.1"; gene_id "MSTRG.1749"; exon_number "1";
NW_020484686.1	StringTie	transcript	384	677	.	.	.	transcript_id "MSTRG.1751.1"; gene_id "MSTRG.1751"; xloc "XLOC_002940"; class_code "u"; tss_id "TSS3150";
NW_020484686.1	StringTie	exon	384	677	.	.	.	transcript_id "MSTRG.1751.1"; gene_id "MSTRG.1751"; exon_number "1";
NW_020484696.1	StringTie	transcript	20	675	.	.	.	transcript_id "MSTRG.1752.1"; gene_id "MSTRG.1752"; xloc "XLOC_002941"; class_code "u"; tss_id "TSS3151";
NW_020484696.1	StringTie	exon	20	675	.	.	.	transcript_id "MSTRG.1752.1"; gene_id "MSTRG.1752"; exon_number "1";
NW_020484945.1	StringTie	transcript	3	230	.	.	.	transcript_id "MSTRG.1757.1"; gene_id "MSTRG.1757"; xloc "XLOC_002948"; class_code "u"; tss_id "TSS3158";
NW_020484945.1	StringTie	exon	3	230	.	.	.	transcript_id "MSTRG.1757.1"; gene_id "MSTRG.1757"; exon_number "1";
NW_020485022.1	StringTie	transcript	18	218	.	.	.	transcript_id "MSTRG.1759.1"; gene_id "MSTRG.1759"; xloc "XLOC_002950"; class_code "u"; tss_id "TSS3160";
NW_020485022.1	StringTie	exon	18	218	.	.	.	transcript_id "MSTRG.1759.1"; gene_id "MSTRG.1759"; exon_number "1";
NW_020485045.1	StringTie	transcript	248	545	.	.	.	transcript_id "MSTRG.1760.1"; gene_id "MSTRG.1760"; xloc "XLOC_002951"; class_code "u"; tss_id "TSS3161";
NW_020485045.1	StringTie	exon	248	545	.	.	.	transcript_id "MSTRG.1760.1"; gene_id "MSTRG.1760"; exon_number "1";
NW_020485114.1	StringTie	transcript	1	526	.	.	.	transcript_id "MSTRG.1761.1"; gene_id "MSTRG.1761"; xloc "XLOC_002953"; class_code "u"; tss_id "TSS3163";
NW_020485114.1	StringTie	exon	1	526	.	.	.	transcript_id "MSTRG.1761.1"; gene_id "MSTRG.1761"; exon_number "1";
NW_020485261.1	StringTie	transcript	1	656	.	.	.	transcript_id "MSTRG.1764.1"; gene_id "MSTRG.1764"; xloc "XLOC_002956"; class_code "u"; tss_id "TSS3166";
NW_020485261.1	StringTie	exon	1	656	.	.	.	transcript_id "MSTRG.1764.1"; gene_id "MSTRG.1764"; exon_number "1";
NW_020485409.1	StringTie	transcript	73	377	.	.	.	transcript_id "MSTRG.1765.1"; gene_id "MSTRG.1765"; xloc "XLOC_002958"; class_code "u"; tss_id "TSS3168";
NW_020485409.1	StringTie	exon	73	377	.	.	.	transcript_id "MSTRG.1765.1"; gene_id "MSTRG.1765"; exon_number "1";
NW_020485486.1	StringTie	transcript	40	259	.	.	.	transcript_id "MSTRG.1767.1"; gene_id "MSTRG.1767"; xloc "XLOC_002961"; class_code "u"; tss_id "TSS3171";
NW_020485486.1	StringTie	exon	40	259	.	.	.	transcript_id "MSTRG.1767.1"; gene_id "MSTRG.1767"; exon_number "1";
NW_020485565.1	StringTie	transcript	53	618	.	.	.	transcript_id "MSTRG.1768.1"; gene_id "MSTRG.1768"; xloc "XLOC_002963"; class_code "u"; tss_id "TSS3173";
NW_020485565.1	StringTie	exon	53	618	.	.	.	transcript_id "MSTRG.1768.1"; gene_id "MSTRG.1768"; exon_number "1";
NW_020485656.1	StringTie	transcript	31	502	.	.	.	transcript_id "MSTRG.1770.1"; gene_id "MSTRG.1770"; xloc "XLOC_002965"; class_code "u"; tss_id "TSS3175";
NW_020485656.1	StringTie	exon	31	502	.	.	.	transcript_id "MSTRG.1770.1"; gene_id "MSTRG.1770"; exon_number "1";
NW_020485707.1	StringTie	transcript	302	529	.	.	.	transcript_id "MSTRG.1771.1"; gene_id "MSTRG.1771"; xloc "XLOC_002966"; class_code "u"; tss_id "TSS3176";
NW_020485707.1	StringTie	exon	302	529	.	.	.	transcript_id "MSTRG.1771.1"; gene_id "MSTRG.1771"; exon_number "1";
NW_020485713.1	StringTie	transcript	8	544	.	.	.	transcript_id "MSTRG.1772.1"; gene_id "MSTRG.1772"; xloc "XLOC_002967"; class_code "u"; tss_id "TSS3177";
NW_020485713.1	StringTie	exon	8	544	.	.	.	transcript_id "MSTRG.1772.1"; gene_id "MSTRG.1772"; exon_number "1";
NW_020485715.1	StringTie	transcript	136	587	.	.	.	transcript_id "MSTRG.1773.1"; gene_id "MSTRG.1773"; xloc "XLOC_002968"; class_code "u"; tss_id "TSS3178";
NW_020485715.1	StringTie	exon	136	587	.	.	.	transcript_id "MSTRG.1773.1"; gene_id "MSTRG.1773"; exon_number "1";
NW_020485813.1	StringTie	transcript	160	626	.	.	.	transcript_id "MSTRG.1775.1"; gene_id "MSTRG.1775"; xloc "XLOC_002970"; class_code "u"; tss_id "TSS3180";
NW_020485813.1	StringTie	exon	160	626	.	.	.	transcript_id "MSTRG.1775.1"; gene_id "MSTRG.1775"; exon_number "1";
NW_020485843.1	StringTie	transcript	185	422	.	.	.	transcript_id "MSTRG.1778.1"; gene_id "MSTRG.1778"; xloc "XLOC_002973"; class_code "u"; tss_id "TSS3183";
NW_020485843.1	StringTie	exon	185	422	.	.	.	transcript_id "MSTRG.1778.1"; gene_id "MSTRG.1778"; exon_number "1";
NW_020486113.1	StringTie	transcript	133	546	.	.	.	transcript_id "MSTRG.1782.1"; gene_id "MSTRG.1782"; xloc "XLOC_002979"; class_code "u"; tss_id "TSS3189";
NW_020486113.1	StringTie	exon	133	546	.	.	.	transcript_id "MSTRG.1782.1"; gene_id "MSTRG.1782"; exon_number "1";
NW_020486287.1	StringTie	transcript	65	489	.	.	.	transcript_id "MSTRG.1784.1"; gene_id "MSTRG.1784"; xloc "XLOC_002981"; class_code "u"; tss_id "TSS3191";
NW_020486287.1	StringTie	exon	65	489	.	.	.	transcript_id "MSTRG.1784.1"; gene_id "MSTRG.1784"; exon_number "1";
NW_020486416.1	StringTie	transcript	1	631	.	.	.	transcript_id "MSTRG.1787.1"; gene_id "MSTRG.1787"; xloc "XLOC_002984"; class_code "u"; tss_id "TSS3194";
NW_020486416.1	StringTie	exon	1	631	.	.	.	transcript_id "MSTRG.1787.1"; gene_id "MSTRG.1787"; exon_number "1";
NW_020486510.1	StringTie	transcript	181	627	.	.	.	transcript_id "MSTRG.1788.1"; gene_id "MSTRG.1788"; xloc "XLOC_002986"; class_code "u"; tss_id "TSS3196";
NW_020486510.1	StringTie	exon	181	627	.	.	.	transcript_id "MSTRG.1788.1"; gene_id "MSTRG.1788"; exon_number "1";
NW_020486581.1	StringTie	transcript	1	520	.	.	.	transcript_id "MSTRG.1790.1"; gene_id "MSTRG.1790"; xloc "XLOC_002987"; class_code "u"; tss_id "TSS3197";
NW_020486581.1	StringTie	exon	1	520	.	.	.	transcript_id "MSTRG.1790.1"; gene_id "MSTRG.1790"; exon_number "1";
NW_020486984.1	StringTie	transcript	1	615	.	.	.	transcript_id "MSTRG.1794.1"; gene_id "MSTRG.1794"; xloc "XLOC_002991"; class_code "u"; tss_id "TSS3201";
NW_020486984.1	StringTie	exon	1	615	.	.	.	transcript_id "MSTRG.1794.1"; gene_id "MSTRG.1794"; exon_number "1";
NW_020487094.1	StringTie	transcript	131	515	.	.	.	transcript_id "MSTRG.1795.1"; gene_id "MSTRG.1795"; xloc "XLOC_002992"; class_code "u"; tss_id "TSS3202";
NW_020487094.1	StringTie	exon	131	515	.	.	.	transcript_id "MSTRG.1795.1"; gene_id "MSTRG.1795"; exon_number "1";
NW_020487151.1	StringTie	transcript	109	515	.	.	.	transcript_id "MSTRG.1796.1"; gene_id "MSTRG.1796"; xloc "XLOC_002993"; class_code "u"; tss_id "TSS3203";
NW_020487151.1	StringTie	exon	109	515	.	.	.	transcript_id "MSTRG.1796.1"; gene_id "MSTRG.1796"; exon_number "1";
NW_020487331.1	StringTie	transcript	279	544	.	.	.	transcript_id "MSTRG.1798.1"; gene_id "MSTRG.1798"; xloc "XLOC_002996"; class_code "u"; tss_id "TSS3206";
NW_020487331.1	StringTie	exon	279	544	.	.	.	transcript_id "MSTRG.1798.1"; gene_id "MSTRG.1798"; exon_number "1";
NW_020487768.1	StringTie	transcript	2	599	.	.	.	transcript_id "MSTRG.1805.1"; gene_id "MSTRG.1805"; xloc "XLOC_003002"; class_code "u"; tss_id "TSS3212";
NW_020487768.1	StringTie	exon	2	599	.	.	.	transcript_id "MSTRG.1805.1"; gene_id "MSTRG.1805"; exon_number "1";
NW_020487815.1	StringTie	transcript	1	594	.	.	.	transcript_id "MSTRG.1806.1"; gene_id "MSTRG.1806"; xloc "XLOC_003003"; class_code "u"; tss_id "TSS3213";
NW_020487815.1	StringTie	exon	1	594	.	.	.	transcript_id "MSTRG.1806.1"; gene_id "MSTRG.1806"; exon_number "1";
NW_020487973.1	StringTie	transcript	147	542	.	.	.	transcript_id "MSTRG.1807.1"; gene_id "MSTRG.1807"; xloc "XLOC_003004"; class_code "u"; tss_id "TSS3214";
NW_020487973.1	StringTie	exon	147	542	.	.	.	transcript_id "MSTRG.1807.1"; gene_id "MSTRG.1807"; exon_number "1";
NW_020488074.1	StringTie	transcript	1	298	.	.	.	transcript_id "MSTRG.1808.1"; gene_id "MSTRG.1808"; xloc "XLOC_003005"; class_code "u"; tss_id "TSS3215";
NW_020488074.1	StringTie	exon	1	298	.	.	.	transcript_id "MSTRG.1808.1"; gene_id "MSTRG.1808"; exon_number "1";
NW_020488290.1	StringTie	transcript	302	526	.	.	.	transcript_id "MSTRG.1811.1"; gene_id "MSTRG.1811"; xloc "XLOC_003010"; class_code "u"; tss_id "TSS3220";
NW_020488290.1	StringTie	exon	302	526	.	.	.	transcript_id "MSTRG.1811.1"; gene_id "MSTRG.1811"; exon_number "1";
NW_020488359.1	StringTie	transcript	199	491	.	.	.	transcript_id "MSTRG.1812.1"; gene_id "MSTRG.1812"; xloc "XLOC_003012"; class_code "u"; tss_id "TSS3222";
NW_020488359.1	StringTie	exon	199	491	.	.	.	transcript_id "MSTRG.1812.1"; gene_id "MSTRG.1812"; exon_number "1";
NW_020488398.1	StringTie	transcript	173	442	.	.	.	transcript_id "MSTRG.1813.1"; gene_id "MSTRG.1813"; xloc "XLOC_003013"; class_code "u"; tss_id "TSS3223";
NW_020488398.1	StringTie	exon	173	442	.	.	.	transcript_id "MSTRG.1813.1"; gene_id "MSTRG.1813"; exon_number "1";
NW_020488607.1	StringTie	transcript	1	324	.	.	.	transcript_id "MSTRG.1815.1"; gene_id "MSTRG.1815"; xloc "XLOC_003016"; class_code "u"; tss_id "TSS3226";
NW_020488607.1	StringTie	exon	1	324	.	.	.	transcript_id "MSTRG.1815.1"; gene_id "MSTRG.1815"; exon_number "1";
NW_020488670.1	StringTie	transcript	276	574	.	.	.	transcript_id "MSTRG.1816.1"; gene_id "MSTRG.1816"; xloc "XLOC_003017"; class_code "u"; tss_id "TSS3227";
NW_020488670.1	StringTie	exon	276	574	.	.	.	transcript_id "MSTRG.1816.1"; gene_id "MSTRG.1816"; exon_number "1";
NW_020488863.1	StringTie	transcript	215	538	.	.	.	transcript_id "MSTRG.1819.1"; gene_id "MSTRG.1819"; xloc "XLOC_003020"; class_code "u"; tss_id "TSS3230";
NW_020488863.1	StringTie	exon	215	538	.	.	.	transcript_id "MSTRG.1819.1"; gene_id "MSTRG.1819"; exon_number "1";
NW_020489030.1	StringTie	transcript	56	567	.	.	.	transcript_id "MSTRG.1821.1"; gene_id "MSTRG.1821"; xloc "XLOC_003022"; class_code "u"; tss_id "TSS3232";
NW_020489030.1	StringTie	exon	56	567	.	.	.	transcript_id "MSTRG.1821.1"; gene_id "MSTRG.1821"; exon_number "1";
NW_020489245.1	StringTie	transcript	189	550	.	.	.	transcript_id "MSTRG.1826.1"; gene_id "MSTRG.1826"; xloc "XLOC_003030"; class_code "u"; tss_id "TSS3240";
NW_020489245.1	StringTie	exon	189	550	.	.	.	transcript_id "MSTRG.1826.1"; gene_id "MSTRG.1826"; exon_number "1";
NW_020489685.1	StringTie	transcript	1	265	.	.	.	transcript_id "MSTRG.1830.1"; gene_id "MSTRG.1830"; xloc "XLOC_003036"; class_code "u"; tss_id "TSS3247";
NW_020489685.1	StringTie	exon	1	265	.	.	.	transcript_id "MSTRG.1830.1"; gene_id "MSTRG.1830"; exon_number "1";
NW_020489762.1	StringTie	transcript	288	547	.	.	.	transcript_id "MSTRG.1833.1"; gene_id "MSTRG.1833"; xloc "XLOC_003038"; class_code "u"; tss_id "TSS3249";
NW_020489762.1	StringTie	exon	288	547	.	.	.	transcript_id "MSTRG.1833.1"; gene_id "MSTRG.1833"; exon_number "1";
NW_020489814.1	StringTie	transcript	54	529	.	.	.	transcript_id "MSTRG.1834.1"; gene_id "MSTRG.1834"; xloc "XLOC_003039"; class_code "u"; tss_id "TSS3250";
NW_020489814.1	StringTie	exon	54	529	.	.	.	transcript_id "MSTRG.1834.1"; gene_id "MSTRG.1834"; exon_number "1";
NW_020489962.1	StringTie	transcript	1	547	.	.	.	transcript_id "MSTRG.1835.1"; gene_id "MSTRG.1835"; xloc "XLOC_003040"; class_code "u"; tss_id "TSS3251";
NW_020489962.1	StringTie	exon	1	547	.	.	.	transcript_id "MSTRG.1835.1"; gene_id "MSTRG.1835"; exon_number "1";
NW_020490118.1	StringTie	transcript	1	544	.	.	.	transcript_id "MSTRG.1836.1"; gene_id "MSTRG.1836"; xloc "XLOC_003042"; class_code "u"; tss_id "TSS3253";
NW_020490118.1	StringTie	exon	1	544	.	.	.	transcript_id "MSTRG.1836.1"; gene_id "MSTRG.1836"; exon_number "1";
NW_020490179.1	StringTie	transcript	123	447	.	.	.	transcript_id "MSTRG.1837.1"; gene_id "MSTRG.1837"; xloc "XLOC_003045"; class_code "u"; tss_id "TSS3256";
NW_020490179.1	StringTie	exon	123	447	.	.	.	transcript_id "MSTRG.1837.1"; gene_id "MSTRG.1837"; exon_number "1";
NW_020490293.1	StringTie	transcript	46	451	.	.	.	transcript_id "MSTRG.1839.1"; gene_id "MSTRG.1839"; xloc "XLOC_003047"; class_code "u"; tss_id "TSS3258";
NW_020490293.1	StringTie	exon	46	451	.	.	.	transcript_id "MSTRG.1839.1"; gene_id "MSTRG.1839"; exon_number "1";
NW_020490450.1	StringTie	transcript	293	533	.	.	.	transcript_id "MSTRG.1840.1"; gene_id "MSTRG.1840"; xloc "XLOC_003048"; class_code "u"; tss_id "TSS3259";
NW_020490450.1	StringTie	exon	293	533	.	.	.	transcript_id "MSTRG.1840.1"; gene_id "MSTRG.1840"; exon_number "1";
NW_020490493.1	StringTie	transcript	3	250	.	.	.	transcript_id "MSTRG.1841.1"; gene_id "MSTRG.1841"; xloc "XLOC_003049"; class_code "u"; tss_id "TSS3260";
NW_020490493.1	StringTie	exon	3	250	.	.	.	transcript_id "MSTRG.1841.1"; gene_id "MSTRG.1841"; exon_number "1";
NW_020490641.1	StringTie	transcript	2	296	.	.	.	transcript_id "MSTRG.1843.1"; gene_id "MSTRG.1843"; xloc "XLOC_003051"; class_code "u"; tss_id "TSS3262";
NW_020490641.1	StringTie	exon	2	296	.	.	.	transcript_id "MSTRG.1843.1"; gene_id "MSTRG.1843"; exon_number "1";
NW_020490681.1	StringTie	transcript	2	531	.	.	.	transcript_id "MSTRG.1844.1"; gene_id "MSTRG.1844"; xloc "XLOC_003052"; class_code "u"; tss_id "TSS3263";
NW_020490681.1	StringTie	exon	2	531	.	.	.	transcript_id "MSTRG.1844.1"; gene_id "MSTRG.1844"; exon_number "1";
NW_020490776.1	StringTie	transcript	1	530	.	.	.	transcript_id "MSTRG.1845.1"; gene_id "MSTRG.1845"; xloc "XLOC_003053"; class_code "u"; tss_id "TSS3264";
NW_020490776.1	StringTie	exon	1	530	.	.	.	transcript_id "MSTRG.1845.1"; gene_id "MSTRG.1845"; exon_number "1";
NW_020490877.1	StringTie	transcript	4	376	.	.	.	transcript_id "MSTRG.1847.1"; gene_id "MSTRG.1847"; xloc "XLOC_003055"; class_code "u"; tss_id "TSS3266";
NW_020490877.1	StringTie	exon	4	376	.	.	.	transcript_id "MSTRG.1847.1"; gene_id "MSTRG.1847"; exon_number "1";
NW_020490933.1	StringTie	transcript	1	525	.	.	.	transcript_id "MSTRG.1849.1"; gene_id "MSTRG.1849"; xloc "XLOC_003057"; class_code "u"; tss_id "TSS3268";
NW_020490933.1	StringTie	exon	1	525	.	.	.	transcript_id "MSTRG.1849.1"; gene_id "MSTRG.1849"; exon_number "1";
NW_020491036.1	StringTie	transcript	246	524	.	.	.	transcript_id "MSTRG.1850.1"; gene_id "MSTRG.1850"; xloc "XLOC_003060"; class_code "u"; tss_id "TSS3271";
NW_020491036.1	StringTie	exon	246	524	.	.	.	transcript_id "MSTRG.1850.1"; gene_id "MSTRG.1850"; exon_number "1";
NW_020491143.1	StringTie	transcript	136	500	.	.	.	transcript_id "MSTRG.1852.1"; gene_id "MSTRG.1852"; xloc "XLOC_003061"; class_code "u"; tss_id "TSS3272";
NW_020491143.1	StringTie	exon	136	500	.	.	.	transcript_id "MSTRG.1852.1"; gene_id "MSTRG.1852"; exon_number "1";
NW_020491253.1	StringTie	transcript	41	518	.	.	.	transcript_id "MSTRG.1853.1"; gene_id "MSTRG.1853"; xloc "XLOC_003062"; class_code "u"; tss_id "TSS3273";
NW_020491253.1	StringTie	exon	41	518	.	.	.	transcript_id "MSTRG.1853.1"; gene_id "MSTRG.1853"; exon_number "1";
NW_020491308.1	StringTie	transcript	4	519	.	.	.	transcript_id "MSTRG.1854.1"; gene_id "MSTRG.1854"; xloc "XLOC_003063"; class_code "u"; tss_id "TSS3274";
NW_020491308.1	StringTie	exon	4	519	.	.	.	transcript_id "MSTRG.1854.1"; gene_id "MSTRG.1854"; exon_number "1";
NW_020491377.1	StringTie	transcript	123	389	.	.	.	transcript_id "MSTRG.1855.1"; gene_id "MSTRG.1855"; xloc "XLOC_003064"; class_code "u"; tss_id "TSS3275";
NW_020491377.1	StringTie	exon	123	389	.	.	.	transcript_id "MSTRG.1855.1"; gene_id "MSTRG.1855"; exon_number "1";
NW_020491727.1	StringTie	transcript	1	245	.	.	.	transcript_id "MSTRG.1856.1"; gene_id "MSTRG.1856"; xloc "XLOC_003066"; class_code "u"; tss_id "TSS3277";
NW_020491727.1	StringTie	exon	1	245	.	.	.	transcript_id "MSTRG.1856.1"; gene_id "MSTRG.1856"; exon_number "1";
NW_020492078.1	StringTie	transcript	71	411	.	.	.	transcript_id "MSTRG.1858.1"; gene_id "MSTRG.1858"; xloc "XLOC_003068"; class_code "u"; tss_id "TSS3279";
NW_020492078.1	StringTie	exon	71	411	.	.	.	transcript_id "MSTRG.1858.1"; gene_id "MSTRG.1858"; exon_number "1";
NW_020492224.1	StringTie	transcript	1	501	.	.	.	transcript_id "MSTRG.1860.1"; gene_id "MSTRG.1860"; xloc "XLOC_003070"; class_code "u"; tss_id "TSS3281";
NW_020492224.1	StringTie	exon	1	501	.	.	.	transcript_id "MSTRG.1860.1"; gene_id "MSTRG.1860"; exon_number "1";
NW_020492248.1	StringTie	transcript	11	339	.	.	.	transcript_id "MSTRG.1862.1"; gene_id "MSTRG.1862"; xloc "XLOC_003071"; class_code "u"; tss_id "TSS3282";
NW_020492248.1	StringTie	exon	11	339	.	.	.	transcript_id "MSTRG.1862.1"; gene_id "MSTRG.1862"; exon_number "1";
NW_020492340.1	StringTie	transcript	5	215	.	.	.	transcript_id "MSTRG.1863.1"; gene_id "MSTRG.1863"; xloc "XLOC_003073"; class_code "u"; tss_id "TSS3284";
NW_020492340.1	StringTie	exon	5	215	.	.	.	transcript_id "MSTRG.1863.1"; gene_id "MSTRG.1863"; exon_number "1";
NW_020492417.1	StringTie	transcript	19	491	.	.	.	transcript_id "MSTRG.1865.1"; gene_id "MSTRG.1865"; xloc "XLOC_003075"; class_code "u"; tss_id "TSS3286";
NW_020492417.1	StringTie	exon	19	491	.	.	.	transcript_id "MSTRG.1865.1"; gene_id "MSTRG.1865"; exon_number "1";
NW_020492848.1	StringTie	transcript	23	398	.	.	.	transcript_id "MSTRG.1869.1"; gene_id "MSTRG.1869"; xloc "XLOC_003079"; class_code "u"; tss_id "TSS3290";
NW_020492848.1	StringTie	exon	23	398	.	.	.	transcript_id "MSTRG.1869.1"; gene_id "MSTRG.1869"; exon_number "1";
NW_020493066.1	StringTie	transcript	1	485	.	.	.	transcript_id "MSTRG.1870.1"; gene_id "MSTRG.1870"; xloc "XLOC_003081"; class_code "u"; tss_id "TSS3292";
NW_020493066.1	StringTie	exon	1	485	.	.	.	transcript_id "MSTRG.1870.1"; gene_id "MSTRG.1870"; exon_number "1";
NW_020493102.1	StringTie	transcript	204	484	.	.	.	transcript_id "MSTRG.1871.1"; gene_id "MSTRG.1871"; xloc "XLOC_003082"; class_code "u"; tss_id "TSS3293";
NW_020493102.1	StringTie	exon	204	484	.	.	.	transcript_id "MSTRG.1871.1"; gene_id "MSTRG.1871"; exon_number "1";
NW_020493197.1	StringTie	transcript	1	482	.	.	.	transcript_id "MSTRG.1872.1"; gene_id "MSTRG.1872"; xloc "XLOC_003083"; class_code "u"; tss_id "TSS3294";
NW_020493197.1	StringTie	exon	1	482	.	.	.	transcript_id "MSTRG.1872.1"; gene_id "MSTRG.1872"; exon_number "1";
NW_020493786.1	StringTie	transcript	1	472	.	.	.	transcript_id "MSTRG.1880.1"; gene_id "MSTRG.1880"; xloc "XLOC_003091"; class_code "u"; tss_id "TSS3302";
NW_020493786.1	StringTie	exon	1	472	.	.	.	transcript_id "MSTRG.1880.1"; gene_id "MSTRG.1880"; exon_number "1";
NW_020493787.1	StringTie	transcript	124	350	.	.	.	transcript_id "MSTRG.1881.1"; gene_id "MSTRG.1881"; xloc "XLOC_003092"; class_code "u"; tss_id "TSS3303";
NW_020493787.1	StringTie	exon	124	350	.	.	.	transcript_id "MSTRG.1881.1"; gene_id "MSTRG.1881"; exon_number "1";
NW_020493886.1	StringTie	transcript	29	456	.	.	.	transcript_id "MSTRG.1882.1"; gene_id "MSTRG.1882"; xloc "XLOC_003093"; class_code "u"; tss_id "TSS3304";
NW_020493886.1	StringTie	exon	29	456	.	.	.	transcript_id "MSTRG.1882.1"; gene_id "MSTRG.1882"; exon_number "1";
NW_020494180.1	StringTie	transcript	93	435	.	.	.	transcript_id "MSTRG.1883.1"; gene_id "MSTRG.1883"; xloc "XLOC_003096"; class_code "u"; tss_id "TSS3307";
NW_020494180.1	StringTie	exon	93	435	.	.	.	transcript_id "MSTRG.1883.1"; gene_id "MSTRG.1883"; exon_number "1";
NW_020494292.1	StringTie	transcript	1	464	.	.	.	transcript_id "MSTRG.1885.1"; gene_id "MSTRG.1885"; xloc "XLOC_003098"; class_code "u"; tss_id "TSS3309";
NW_020494292.1	StringTie	exon	1	464	.	.	.	transcript_id "MSTRG.1885.1"; gene_id "MSTRG.1885"; exon_number "1";
NW_020494536.1	StringTie	transcript	94	320	.	.	.	transcript_id "MSTRG.1886.1"; gene_id "MSTRG.1886"; xloc "XLOC_003099"; class_code "u"; tss_id "TSS3310";
NW_020494536.1	StringTie	exon	94	320	.	.	.	transcript_id "MSTRG.1886.1"; gene_id "MSTRG.1886"; exon_number "1";
NW_020494650.1	StringTie	transcript	1	456	.	.	.	transcript_id "MSTRG.1888.1"; gene_id "MSTRG.1888"; xloc "XLOC_003101"; class_code "u"; tss_id "TSS3312";
NW_020494650.1	StringTie	exon	1	456	.	.	.	transcript_id "MSTRG.1888.1"; gene_id "MSTRG.1888"; exon_number "1";
NW_020494799.1	StringTie	transcript	1	369	.	.	.	transcript_id "MSTRG.1889.1"; gene_id "MSTRG.1889"; xloc "XLOC_003102"; class_code "u"; tss_id "TSS3313";
NW_020494799.1	StringTie	exon	1	369	.	.	.	transcript_id "MSTRG.1889.1"; gene_id "MSTRG.1889"; exon_number "1";
NW_020494919.1	StringTie	transcript	6	274	.	.	.	transcript_id "MSTRG.1890.1"; gene_id "MSTRG.1890"; xloc "XLOC_003104"; class_code "u"; tss_id "TSS3315";
NW_020494919.1	StringTie	exon	6	274	.	.	.	transcript_id "MSTRG.1890.1"; gene_id "MSTRG.1890"; exon_number "1";
NW_020495761.1	StringTie	transcript	154	439	.	.	.	transcript_id "MSTRG.1893.1"; gene_id "MSTRG.1893"; xloc "XLOC_003108"; class_code "u"; tss_id "TSS3319";
NW_020495761.1	StringTie	exon	154	439	.	.	.	transcript_id "MSTRG.1893.1"; gene_id "MSTRG.1893"; exon_number "1";
NW_020495792.1	StringTie	transcript	1	437	.	.	.	transcript_id "MSTRG.1895.1"; gene_id "MSTRG.1895"; xloc "XLOC_003110"; class_code "u"; tss_id "TSS3321";
NW_020495792.1	StringTie	exon	1	437	.	.	.	transcript_id "MSTRG.1895.1"; gene_id "MSTRG.1895"; exon_number "1";
NW_020495807.1	StringTie	transcript	8	262	.	.	.	transcript_id "MSTRG.1896.1"; gene_id "MSTRG.1896"; xloc "XLOC_003111"; class_code "u"; tss_id "TSS3322";
NW_020495807.1	StringTie	exon	8	262	.	.	.	transcript_id "MSTRG.1896.1"; gene_id "MSTRG.1896"; exon_number "1";
NW_020496059.1	StringTie	transcript	120	434	.	.	.	transcript_id "MSTRG.1897.1"; gene_id "MSTRG.1897"; xloc "XLOC_003112"; class_code "u"; tss_id "TSS3323";
NW_020496059.1	StringTie	exon	120	434	.	.	.	transcript_id "MSTRG.1897.1"; gene_id "MSTRG.1897"; exon_number "1";
NW_020496094.1	StringTie	transcript	222	432	.	.	.	transcript_id "MSTRG.1898.1"; gene_id "MSTRG.1898"; xloc "XLOC_003113"; class_code "u"; tss_id "TSS3324";
NW_020496094.1	StringTie	exon	222	432	.	.	.	transcript_id "MSTRG.1898.1"; gene_id "MSTRG.1898"; exon_number "1";
NW_020496174.1	StringTie	transcript	167	432	.	.	.	transcript_id "MSTRG.1899.1"; gene_id "MSTRG.1899"; xloc "XLOC_003114"; class_code "u"; tss_id "TSS3325";
NW_020496174.1	StringTie	exon	167	432	.	.	.	transcript_id "MSTRG.1899.1"; gene_id "MSTRG.1899"; exon_number "1";
NW_020496307.1	StringTie	transcript	1	430	.	.	.	transcript_id "MSTRG.1900.1"; gene_id "MSTRG.1900"; xloc "XLOC_003115"; class_code "u"; tss_id "TSS3326";
NW_020496307.1	StringTie	exon	1	430	.	.	.	transcript_id "MSTRG.1900.1"; gene_id "MSTRG.1900"; exon_number "1";
NW_020496423.1	StringTie	transcript	73	406	.	.	.	transcript_id "MSTRG.1902.1"; gene_id "MSTRG.1902"; xloc "XLOC_003117"; class_code "u"; tss_id "TSS3328";
NW_020496423.1	StringTie	exon	73	406	.	.	.	transcript_id "MSTRG.1902.1"; gene_id "MSTRG.1902"; exon_number "1";
NW_020496559.1	StringTie	transcript	102	392	.	.	.	transcript_id "MSTRG.1903.1"; gene_id "MSTRG.1903"; xloc "XLOC_003119"; class_code "u"; tss_id "TSS3330";
NW_020496559.1	StringTie	exon	102	392	.	.	.	transcript_id "MSTRG.1903.1"; gene_id "MSTRG.1903"; exon_number "1";
NW_020497065.1	StringTie	transcript	3	230	.	.	.	transcript_id "MSTRG.1905.1"; gene_id "MSTRG.1905"; xloc "XLOC_003121"; class_code "u"; tss_id "TSS3332";
NW_020497065.1	StringTie	exon	3	230	.	.	.	transcript_id "MSTRG.1905.1"; gene_id "MSTRG.1905"; exon_number "1";
NW_020497157.1	StringTie	transcript	71	308	.	.	.	transcript_id "MSTRG.1906.1"; gene_id "MSTRG.1906"; xloc "XLOC_003123"; class_code "u"; tss_id "TSS3334";
NW_020497157.1	StringTie	exon	71	308	.	.	.	transcript_id "MSTRG.1906.1"; gene_id "MSTRG.1906"; exon_number "1";
NW_020497392.1	StringTie	transcript	1	343	.	.	.	transcript_id "MSTRG.1907.1"; gene_id "MSTRG.1907"; xloc "XLOC_003124"; class_code "u"; tss_id "TSS3335";
NW_020497392.1	StringTie	exon	1	343	.	.	.	transcript_id "MSTRG.1907.1"; gene_id "MSTRG.1907"; exon_number "1";
NW_020497623.1	StringTie	transcript	192	411	.	.	.	transcript_id "MSTRG.1909.1"; gene_id "MSTRG.1909"; xloc "XLOC_003126"; class_code "u"; tss_id "TSS3337";
NW_020497623.1	StringTie	exon	192	411	.	.	.	transcript_id "MSTRG.1909.1"; gene_id "MSTRG.1909"; exon_number "1";
NW_020497701.1	StringTie	transcript	1	284	.	.	.	transcript_id "MSTRG.1910.1"; gene_id "MSTRG.1910"; xloc "XLOC_003127"; class_code "u"; tss_id "TSS3338";
NW_020497701.1	StringTie	exon	1	284	.	.	.	transcript_id "MSTRG.1910.1"; gene_id "MSTRG.1910"; exon_number "1";
NW_020498024.1	StringTie	transcript	140	395	.	.	.	transcript_id "MSTRG.1911.1"; gene_id "MSTRG.1911"; xloc "XLOC_003129"; class_code "u"; tss_id "TSS3340";
NW_020498024.1	StringTie	exon	140	395	.	.	.	transcript_id "MSTRG.1911.1"; gene_id "MSTRG.1911"; exon_number "1";
NW_020498043.1	StringTie	transcript	31	274	.	.	.	transcript_id "MSTRG.1912.1"; gene_id "MSTRG.1912"; xloc "XLOC_003130"; class_code "u"; tss_id "TSS3341";
NW_020498043.1	StringTie	exon	31	274	.	.	.	transcript_id "MSTRG.1912.1"; gene_id "MSTRG.1912"; exon_number "1";
NW_020498167.1	StringTie	transcript	65	325	.	.	.	transcript_id "MSTRG.1914.1"; gene_id "MSTRG.1914"; xloc "XLOC_003133"; class_code "u"; tss_id "TSS3344";
NW_020498167.1	StringTie	exon	65	325	.	.	.	transcript_id "MSTRG.1914.1"; gene_id "MSTRG.1914"; exon_number "1";
NW_020498196.1	StringTie	transcript	96	380	.	.	.	transcript_id "MSTRG.1916.1"; gene_id "MSTRG.1916"; xloc "XLOC_003134"; class_code "u"; tss_id "TSS3345";
NW_020498196.1	StringTie	exon	96	380	.	.	.	transcript_id "MSTRG.1916.1"; gene_id "MSTRG.1916"; exon_number "1";
NW_020498289.1	StringTie	transcript	97	371	.	.	.	transcript_id "MSTRG.1917.1"; gene_id "MSTRG.1917"; xloc "XLOC_003135"; class_code "u"; tss_id "TSS3346";
NW_020498289.1	StringTie	exon	97	371	.	.	.	transcript_id "MSTRG.1917.1"; gene_id "MSTRG.1917"; exon_number "1";
NW_020498350.1	StringTie	transcript	55	355	.	.	.	transcript_id "MSTRG.1918.1"; gene_id "MSTRG.1918"; xloc "XLOC_003136"; class_code "u"; tss_id "TSS3347";
NW_020498350.1	StringTie	exon	55	355	.	.	.	transcript_id "MSTRG.1918.1"; gene_id "MSTRG.1918"; exon_number "1";
NW_020498579.1	StringTie	transcript	2	399	.	.	.	transcript_id "MSTRG.1919.1"; gene_id "MSTRG.1919"; xloc "XLOC_003138"; class_code "u"; tss_id "TSS3349";
NW_020498579.1	StringTie	exon	2	399	.	.	.	transcript_id "MSTRG.1919.1"; gene_id "MSTRG.1919"; exon_number "1";
NW_020498710.1	StringTie	transcript	80	300	.	.	.	transcript_id "MSTRG.1921.1"; gene_id "MSTRG.1921"; xloc "XLOC_003139"; class_code "u"; tss_id "TSS3350";
NW_020498710.1	StringTie	exon	80	300	.	.	.	transcript_id "MSTRG.1921.1"; gene_id "MSTRG.1921"; exon_number "1";
NW_020498983.1	StringTie	transcript	141	342	.	.	.	transcript_id "MSTRG.1922.1"; gene_id "MSTRG.1922"; xloc "XLOC_003141"; class_code "u"; tss_id "TSS3352";
NW_020498983.1	StringTie	exon	141	342	.	.	.	transcript_id "MSTRG.1922.1"; gene_id "MSTRG.1922"; exon_number "1";
NW_020499719.1	StringTie	transcript	1	382	.	.	.	transcript_id "MSTRG.1925.1"; gene_id "MSTRG.1925"; xloc "XLOC_003144"; class_code "u"; tss_id "TSS3355";
NW_020499719.1	StringTie	exon	1	382	.	.	.	transcript_id "MSTRG.1925.1"; gene_id "MSTRG.1925"; exon_number "1";
NW_020499889.1	StringTie	transcript	1	378	.	.	.	transcript_id "MSTRG.1926.1"; gene_id "MSTRG.1926"; xloc "XLOC_003145"; class_code "u"; tss_id "TSS3356";
NW_020499889.1	StringTie	exon	1	378	.	.	.	transcript_id "MSTRG.1926.1"; gene_id "MSTRG.1926"; exon_number "1";
NW_020500034.1	StringTie	transcript	1	340	.	.	.	transcript_id "MSTRG.1927.1"; gene_id "MSTRG.1927"; xloc "XLOC_003146"; class_code "u"; tss_id "TSS3357";
NW_020500034.1	StringTie	exon	1	340	.	.	.	transcript_id "MSTRG.1927.1"; gene_id "MSTRG.1927"; exon_number "1";
NW_020500778.1	StringTie	transcript	109	330	.	.	.	transcript_id "MSTRG.1932.1"; gene_id "MSTRG.1932"; xloc "XLOC_003152"; class_code "u"; tss_id "TSS3363";
NW_020500778.1	StringTie	exon	109	330	.	.	.	transcript_id "MSTRG.1932.1"; gene_id "MSTRG.1932"; exon_number "1";
NW_020501395.1	StringTie	transcript	1	361	.	.	.	transcript_id "MSTRG.1935.1"; gene_id "MSTRG.1935"; xloc "XLOC_003154"; class_code "u"; tss_id "TSS3365";
NW_020501395.1	StringTie	exon	1	361	.	.	.	transcript_id "MSTRG.1935.1"; gene_id "MSTRG.1935"; exon_number "1";
NW_020501951.1	StringTie	transcript	1	354	.	.	.	transcript_id "MSTRG.1937.1"; gene_id "MSTRG.1937"; xloc "XLOC_003156"; class_code "u"; tss_id "TSS3367";
NW_020501951.1	StringTie	exon	1	354	.	.	.	transcript_id "MSTRG.1937.1"; gene_id "MSTRG.1937"; exon_number "1";
NW_020502313.1	StringTie	transcript	10	350	.	.	.	transcript_id "MSTRG.1940.1"; gene_id "MSTRG.1940"; xloc "XLOC_003160"; class_code "u"; tss_id "TSS3371";
NW_020502313.1	StringTie	exon	10	350	.	.	.	transcript_id "MSTRG.1940.1"; gene_id "MSTRG.1940"; exon_number "1";
NW_020502551.1	StringTie	transcript	1	347	.	.	.	transcript_id "MSTRG.1942.1"; gene_id "MSTRG.1942"; xloc "XLOC_003161"; class_code "u"; tss_id "TSS3372";
NW_020502551.1	StringTie	exon	1	347	.	.	.	transcript_id "MSTRG.1942.1"; gene_id "MSTRG.1942"; exon_number "1";
NW_020502849.1	StringTie	transcript	1	343	.	.	.	transcript_id "MSTRG.1943.1"; gene_id "MSTRG.1943"; xloc "XLOC_003162"; class_code "u"; tss_id "TSS3373";
NW_020502849.1	StringTie	exon	1	343	.	.	.	transcript_id "MSTRG.1943.1"; gene_id "MSTRG.1943"; exon_number "1";
NW_020503043.1	StringTie	transcript	1	277	.	.	.	transcript_id "MSTRG.1944.1"; gene_id "MSTRG.1944"; xloc "XLOC_003163"; class_code "u"; tss_id "TSS3374";
NW_020503043.1	StringTie	exon	1	277	.	.	.	transcript_id "MSTRG.1944.1"; gene_id "MSTRG.1944"; exon_number "1";
NW_020503720.1	StringTie	transcript	23	313	.	.	.	transcript_id "MSTRG.1945.1"; gene_id "MSTRG.1945"; xloc "XLOC_003164"; class_code "u"; tss_id "TSS3375";
NW_020503720.1	StringTie	exon	23	313	.	.	.	transcript_id "MSTRG.1945.1"; gene_id "MSTRG.1945"; exon_number "1";
NW_020503818.1	StringTie	transcript	25	336	.	.	.	transcript_id "MSTRG.1946.1"; gene_id "MSTRG.1946"; xloc "XLOC_003165"; class_code "u"; tss_id "TSS3376";
NW_020503818.1	StringTie	exon	25	336	.	.	.	transcript_id "MSTRG.1946.1"; gene_id "MSTRG.1946"; exon_number "1";
NW_020504096.1	StringTie	transcript	1	332	.	.	.	transcript_id "MSTRG.1947.1"; gene_id "MSTRG.1947"; xloc "XLOC_003167"; class_code "u"; tss_id "TSS3378";
NW_020504096.1	StringTie	exon	1	332	.	.	.	transcript_id "MSTRG.1947.1"; gene_id "MSTRG.1947"; exon_number "1";
NW_020504773.1	StringTie	transcript	3	324	.	.	.	transcript_id "MSTRG.1949.1"; gene_id "MSTRG.1949"; xloc "XLOC_003168"; class_code "u"; tss_id "TSS3379";
NW_020504773.1	StringTie	exon	3	324	.	.	.	transcript_id "MSTRG.1949.1"; gene_id "MSTRG.1949"; exon_number "1";
NW_020505604.1	StringTie	transcript	1	234	.	.	.	transcript_id "MSTRG.1950.1"; gene_id "MSTRG.1950"; xloc "XLOC_003169"; class_code "u"; tss_id "TSS3380";
NW_020505604.1	StringTie	exon	1	234	.	.	.	transcript_id "MSTRG.1950.1"; gene_id "MSTRG.1950"; exon_number "1";
NW_020505872.1	StringTie	transcript	1	313	.	.	.	transcript_id "MSTRG.1952.1"; gene_id "MSTRG.1952"; xloc "XLOC_003171"; class_code "u"; tss_id "TSS3382";
NW_020505872.1	StringTie	exon	1	313	.	.	.	transcript_id "MSTRG.1952.1"; gene_id "MSTRG.1952"; exon_number "1";
NW_020506086.1	StringTie	transcript	46	280	.	.	.	transcript_id "MSTRG.1953.1"; gene_id "MSTRG.1953"; xloc "XLOC_003172"; class_code "u"; tss_id "TSS3383";
NW_020506086.1	StringTie	exon	46	280	.	.	.	transcript_id "MSTRG.1953.1"; gene_id "MSTRG.1953"; exon_number "1";
NW_020506888.1	StringTie	transcript	54	299	.	.	.	transcript_id "MSTRG.1954.1"; gene_id "MSTRG.1954"; xloc "XLOC_003173"; class_code "u"; tss_id "TSS3384";
NW_020506888.1	StringTie	exon	54	299	.	.	.	transcript_id "MSTRG.1954.1"; gene_id "MSTRG.1954"; exon_number "1";
NW_020506892.1	StringTie	transcript	11	305	.	.	.	transcript_id "MSTRG.1955.1"; gene_id "MSTRG.1955"; xloc "XLOC_003174"; class_code "u"; tss_id "TSS3385";
NW_020506892.1	StringTie	exon	11	305	.	.	.	transcript_id "MSTRG.1955.1"; gene_id "MSTRG.1955"; exon_number "1";
NW_020507550.1	StringTie	transcript	1	287	.	.	.	transcript_id "MSTRG.1957.1"; gene_id "MSTRG.1957"; xloc "XLOC_003177"; class_code "u"; tss_id "TSS3388";
NW_020507550.1	StringTie	exon	1	287	.	.	.	transcript_id "MSTRG.1957.1"; gene_id "MSTRG.1957"; exon_number "1";
NW_020509691.1	StringTie	transcript	30	283	.	.	.	transcript_id "MSTRG.1962.1"; gene_id "MSTRG.1962"; xloc "XLOC_003182"; class_code "u"; tss_id "TSS3393";
NW_020509691.1	StringTie	exon	30	283	.	.	.	transcript_id "MSTRG.1962.1"; gene_id "MSTRG.1962"; exon_number "1";
NW_020510505.1	StringTie	transcript	1	273	.	.	.	transcript_id "MSTRG.1963.1"; gene_id "MSTRG.1963"; xloc "XLOC_003183"; class_code "u"; tss_id "TSS3394";
NW_020510505.1	StringTie	exon	1	273	.	.	.	transcript_id "MSTRG.1963.1"; gene_id "MSTRG.1963"; exon_number "1";
NW_020510585.1	StringTie	transcript	3	244	.	.	.	transcript_id "MSTRG.1964.1"; gene_id "MSTRG.1964"; xloc "XLOC_003184"; class_code "u"; tss_id "TSS3395";
NW_020510585.1	StringTie	exon	3	244	.	.	.	transcript_id "MSTRG.1964.1"; gene_id "MSTRG.1964"; exon_number "1";
NW_020511612.1	StringTie	transcript	8	248	.	.	.	transcript_id "MSTRG.1966.1"; gene_id "MSTRG.1966"; xloc "XLOC_003186"; class_code "u"; tss_id "TSS3397";
NW_020511612.1	StringTie	exon	8	248	.	.	.	transcript_id "MSTRG.1966.1"; gene_id "MSTRG.1966"; exon_number "1";
NW_020512150.1	StringTie	transcript	1	263	.	.	.	transcript_id "MSTRG.1969.1"; gene_id "MSTRG.1969"; xloc "XLOC_003188"; class_code "u"; tss_id "TSS3399";
NW_020512150.1	StringTie	exon	1	263	.	.	.	transcript_id "MSTRG.1969.1"; gene_id "MSTRG.1969"; exon_number "1";
NW_020512542.1	StringTie	transcript	1	260	.	.	.	transcript_id "MSTRG.1968.1"; gene_id "MSTRG.1968"; xloc "XLOC_003189"; class_code "u"; tss_id "TSS3400";
NW_020512542.1	StringTie	exon	1	260	.	.	.	transcript_id "MSTRG.1968.1"; gene_id "MSTRG.1968"; exon_number "1";
NW_020513580.1	StringTie	transcript	1	253	.	.	.	transcript_id "MSTRG.1970.1"; gene_id "MSTRG.1970"; xloc "XLOC_003190"; class_code "u"; tss_id "TSS3401";
NW_020513580.1	StringTie	exon	1	253	.	.	.	transcript_id "MSTRG.1970.1"; gene_id "MSTRG.1970"; exon_number "1";
NW_020514694.1	StringTie	transcript	17	236	.	.	.	transcript_id "MSTRG.1971.1"; gene_id "MSTRG.1971"; xloc "XLOC_003191"; class_code "u"; tss_id "TSS3402";
NW_020514694.1	StringTie	exon	17	236	.	.	.	transcript_id "MSTRG.1971.1"; gene_id "MSTRG.1971"; exon_number "1";
NW_020515085.1	StringTie	transcript	20	243	.	.	.	transcript_id "MSTRG.1972.1"; gene_id "MSTRG.1972"; xloc "XLOC_003192"; class_code "u"; tss_id "TSS3403";
NW_020515085.1	StringTie	exon	20	243	.	.	.	transcript_id "MSTRG.1972.1"; gene_id "MSTRG.1972"; exon_number "1";
NW_020517370.1	StringTie	transcript	1	226	.	.	.	transcript_id "MSTRG.1973.1"; gene_id "MSTRG.1973"; xloc "XLOC_003194"; class_code "u"; tss_id "TSS3405";
NW_020517370.1	StringTie	exon	1	226	.	.	.	transcript_id "MSTRG.1973.1"; gene_id "MSTRG.1973"; exon_number "1";
NW_020518008.1	StringTie	transcript	1	221	.	.	.	transcript_id "MSTRG.1974.1"; gene_id "MSTRG.1974"; xloc "XLOC_003195"; class_code "u"; tss_id "TSS3406";
NW_020518008.1	StringTie	exon	1	221	.	.	.	transcript_id "MSTRG.1974.1"; gene_id "MSTRG.1974"; exon_number "1";
NW_020518694.1	StringTie	transcript	1	216	.	.	.	transcript_id "MSTRG.1975.1"; gene_id "MSTRG.1975"; xloc "XLOC_003196"; class_code "u"; tss_id "TSS3407";
NW_020518694.1	StringTie	exon	1	216	.	.	.	transcript_id "MSTRG.1975.1"; gene_id "MSTRG.1975"; exon_number "1";
NW_020521529.1	StringTie	transcript	574215	574418	.	.	.	transcript_id "MSTRG.1998.1"; gene_id "MSTRG.1998"; gene_name "LOC105207972"; xloc "XLOC_003492"; cmp_ref "XM_011177676.2"; class_code "p"; tss_id "TSS4045";
NW_020521529.1	StringTie	exon	574215	574418	.	.	.	transcript_id "MSTRG.1998.1"; gene_id "MSTRG.1998"; exon_number "1";
NW_020521529.1	StringTie	transcript	593276	594989	.	.	.	transcript_id "MSTRG.2004.1"; gene_id "MSTRG.2004"; xloc "XLOC_003493"; class_code "u"; tss_id "TSS4046";
NW_020521529.1	StringTie	exon	593276	594989	.	.	.	transcript_id "MSTRG.2004.1"; gene_id "MSTRG.2004"; exon_number "1";
NW_020521529.1	StringTie	transcript	1217008	1219926	.	.	.	transcript_id "MSTRG.2039.1"; gene_id "MSTRG.2039"; gene_name "LOC105207937"; xloc "XLOC_003495"; cmp_ref "XM_011177624.2"; class_code "p"; tss_id "TSS4048";
NW_020521529.1	StringTie	exon	1217008	1219926	.	.	.	transcript_id "MSTRG.2039.1"; gene_id "MSTRG.2039"; exon_number "1";
NW_020521529.1	StringTie	transcript	1451643	1455753	.	.	.	transcript_id "MSTRG.2047.1"; gene_id "MSTRG.2047"; xloc "XLOC_003496"; class_code "u"; tss_id "TSS4049";
NW_020521529.1	StringTie	exon	1451643	1455753	.	.	.	transcript_id "MSTRG.2047.1"; gene_id "MSTRG.2047"; exon_number "1";
NW_020521529.1	StringTie	transcript	1706064	1706942	.	.	.	transcript_id "MSTRG.2052.1"; gene_id "MSTRG.2052"; gene_name "LOC105200907"; xloc "XLOC_003497"; cmp_ref "XM_011168710.2"; class_code "p"; tss_id "TSS4050";
NW_020521529.1	StringTie	exon	1706064	1706942	.	.	.	transcript_id "MSTRG.2052.1"; gene_id "MSTRG.2052"; exon_number "1";
NW_020521529.1	StringTie	transcript	2414475	2416371	.	.	.	transcript_id "MSTRG.2072.1"; gene_id "MSTRG.2072"; gene_name "LOC105200895"; xloc "XLOC_003498"; cmp_ref "XM_011168693.2"; class_code "i"; tss_id "TSS4051";
NW_020521529.1	StringTie	exon	2414475	2416371	.	.	.	transcript_id "MSTRG.2072.1"; gene_id "MSTRG.2072"; exon_number "1";
NW_020521529.1	StringTie	transcript	2910294	2912316	.	.	.	transcript_id "MSTRG.2082.1"; gene_id "MSTRG.2082"; gene_name "LOC105200879"; xloc "XLOC_003499"; cmp_ref "XM_026130145.1"; class_code "p"; tss_id "TSS4052";
NW_020521529.1	StringTie	exon	2910294	2912316	.	.	.	transcript_id "MSTRG.2082.1"; gene_id "MSTRG.2082"; exon_number "1";
NW_020521529.1	StringTie	transcript	3034492	3038101	.	.	.	transcript_id "MSTRG.2095.1"; gene_id "MSTRG.2095"; gene_name "LOC105200863"; xloc "XLOC_003500"; cmp_ref "XM_011168640.2"; class_code "p"; tss_id "TSS4053";
NW_020521529.1	StringTie	exon	3034492	3038101	.	.	.	transcript_id "MSTRG.2095.1"; gene_id "MSTRG.2095"; exon_number "1";
NW_020521529.1	StringTie	transcript	3905070	3905666	.	.	.	transcript_id "MSTRG.2167.1"; gene_id "MSTRG.2167"; gene_name "LOC105200800"; xloc "XLOC_003503"; cmp_ref "XM_026130261.1"; class_code "p"; tss_id "TSS4056";
NW_020521529.1	StringTie	exon	3905070	3905666	.	.	.	transcript_id "MSTRG.2167.1"; gene_id "MSTRG.2167"; exon_number "1";
NW_020521529.1	StringTie	transcript	4554466	4559795	.	.	.	transcript_id "MSTRG.2177.1"; gene_id "MSTRG.2177"; gene_name "LOC105200791"; xloc "XLOC_003505"; cmp_ref "XM_011168511.2"; class_code "p"; tss_id "TSS4058";
NW_020521529.1	StringTie	exon	4554466	4559795	.	.	.	transcript_id "MSTRG.2177.1"; gene_id "MSTRG.2177"; exon_number "1";
NW_020521529.1	StringTie	transcript	4572299	4573643	.	.	.	transcript_id "MSTRG.2181.1"; gene_id "MSTRG.2181"; xloc "XLOC_003506"; class_code "u"; tss_id "TSS4059";
NW_020521529.1	StringTie	exon	4572299	4573643	.	.	.	transcript_id "MSTRG.2181.1"; gene_id "MSTRG.2181"; exon_number "1";
NW_020521529.1	StringTie	transcript	4573888	4574159	.	.	.	transcript_id "MSTRG.2180.1"; gene_id "MSTRG.2180"; xloc "XLOC_003507"; class_code "u"; tss_id "TSS4060";
NW_020521529.1	StringTie	exon	4573888	4574159	.	.	.	transcript_id "MSTRG.2180.1"; gene_id "MSTRG.2180"; exon_number "1";
NW_020521529.1	StringTie	transcript	6665952	6667334	.	.	.	transcript_id "MSTRG.2252.1"; gene_id "MSTRG.2252"; gene_name "LOC105200916"; xloc "XLOC_003510"; cmp_ref "XM_026130046.1"; class_code "p"; tss_id "TSS4063";
NW_020521529.1	StringTie	exon	6665952	6667334	.	.	.	transcript_id "MSTRG.2252.1"; gene_id "MSTRG.2252"; exon_number "1";
NW_020521530.1	StringTie	transcript	780415	780638	.	+	.	transcript_id "MSTRG.2322.1"; gene_id "MSTRG.2322"; gene_name "LOC105195057"; xloc "XLOC_003545"; cmp_ref "XM_011160273.2"; class_code "p"; tss_id "TSS4181";
NW_020521530.1	StringTie	exon	780415	780638	.	+	.	transcript_id "MSTRG.2322.1"; gene_id "MSTRG.2322"; exon_number "1";
NW_020521530.1	StringTie	transcript	203496	205752	.	.	.	transcript_id "MSTRG.2273.1"; gene_id "MSTRG.2273"; xloc "XLOC_003770"; class_code "u"; tss_id "TSS4674";
NW_020521530.1	StringTie	exon	203496	205752	.	.	.	transcript_id "MSTRG.2273.1"; gene_id "MSTRG.2273"; exon_number "1";
NW_020521530.1	StringTie	transcript	2005061	2005558	.	.	.	transcript_id "MSTRG.2352.1"; gene_id "MSTRG.2352"; gene_name "LOC105199905"; xloc "XLOC_003771"; cmp_ref "XM_011167218.2"; class_code "p"; tss_id "TSS4675";
NW_020521530.1	StringTie	exon	2005061	2005558	.	.	.	transcript_id "MSTRG.2352.1"; gene_id "MSTRG.2352"; exon_number "1";
NW_020521530.1	StringTie	transcript	2508936	2511518	.	.	.	transcript_id "MSTRG.2387.1"; gene_id "MSTRG.2387"; gene_name "LOC105199931"; xloc "XLOC_003772"; cmp_ref "XM_026130348.1"; class_code "p"; tss_id "TSS4676";
NW_020521530.1	StringTie	exon	2508936	2511518	.	.	.	transcript_id "MSTRG.2387.1"; gene_id "MSTRG.2387"; exon_number "1";
NW_020521530.1	StringTie	transcript	2512050	2512316	.	.	.	transcript_id "MSTRG.2388.1"; gene_id "MSTRG.2388"; gene_name "LOC105199932"; xloc "XLOC_003773"; cmp_ref "XM_011167265.2"; class_code "p"; tss_id "TSS4677";
NW_020521530.1	StringTie	exon	2512050	2512316	.	.	.	transcript_id "MSTRG.2388.1"; gene_id "MSTRG.2388"; exon_number "1";
NW_020521530.1	StringTie	transcript	2586279	2587648	.	.	.	transcript_id "MSTRG.2395.1"; gene_id "MSTRG.2395"; gene_name "LOC105199936"; xloc "XLOC_003774"; cmp_ref "XM_026130459.1"; class_code "p"; tss_id "TSS4678";
NW_020521530.1	StringTie	exon	2586279	2587648	.	.	.	transcript_id "MSTRG.2395.1"; gene_id "MSTRG.2395"; exon_number "1";
NW_020521530.1	StringTie	transcript	3325624	3326039	.	.	.	transcript_id "MSTRG.2403.1"; gene_id "MSTRG.2403"; xloc "XLOC_003775"; class_code "u"; tss_id "TSS4679";
NW_020521530.1	StringTie	exon	3325624	3326039	.	.	.	transcript_id "MSTRG.2403.1"; gene_id "MSTRG.2403"; exon_number "1";
NW_020521530.1	StringTie	transcript	3717873	3718363	.	.	.	transcript_id "MSTRG.2427.1"; gene_id "MSTRG.2427"; gene_name "LOC105201648"; xloc "XLOC_003777"; cmp_ref "XM_011169784.2"; class_code "i"; tss_id "TSS4681";
NW_020521530.1	StringTie	exon	3717873	3718363	.	.	.	transcript_id "MSTRG.2427.1"; gene_id "MSTRG.2427"; exon_number "1";
NW_020521530.1	StringTie	transcript	5230811	5231314	.	.	.	transcript_id "MSTRG.2491.1"; gene_id "MSTRG.2491"; gene_name "LOC105196720"; xloc "XLOC_003778"; cmp_ref "XM_011162831.2"; class_code "p"; tss_id "TSS4682";
NW_020521530.1	StringTie	exon	5230811	5231314	.	.	.	transcript_id "MSTRG.2491.1"; gene_id "MSTRG.2491"; exon_number "1";
NW_020521530.1	StringTie	transcript	5298763	5299062	.	.	.	transcript_id "MSTRG.2487.1"; gene_id "MSTRG.2487"; gene_name "LOC105195854"; xloc "XLOC_003779"; cmp_ref "XM_011161467.2"; class_code "p"; tss_id "TSS4683";
NW_020521530.1	StringTie	exon	5298763	5299062	.	.	.	transcript_id "MSTRG.2487.1"; gene_id "MSTRG.2487"; exon_number "1";
NW_020521531.1	StringTie	transcript	465502	471525	.	.	.	transcript_id "MSTRG.2526.1"; gene_id "MSTRG.2526"; gene_name "LOC105205276"; xloc "XLOC_003931"; cmp_ref "XM_026130591.1"; class_code "p"; tss_id "TSS5025";
NW_020521531.1	StringTie	exon	465502	471525	.	.	.	transcript_id "MSTRG.2526.1"; gene_id "MSTRG.2526"; exon_number "1";
NW_020521531.1	StringTie	transcript	671270	671903	.	.	.	transcript_id "MSTRG.2542.1"; gene_id "MSTRG.2542"; xloc "XLOC_003932"; class_code "u"; tss_id "TSS5026";
NW_020521531.1	StringTie	exon	671270	671903	.	.	.	transcript_id "MSTRG.2542.1"; gene_id "MSTRG.2542"; exon_number "1";
NW_020521531.1	StringTie	transcript	1589370	1592956	.	.	.	transcript_id "MSTRG.2568.1"; gene_id "MSTRG.2568"; gene_name "LOC105205243"; xloc "XLOC_003933"; cmp_ref "XM_026130740.1"; class_code "p"; tss_id "TSS5027";
NW_020521531.1	StringTie	exon	1589370	1592956	.	.	.	transcript_id "MSTRG.2568.1"; gene_id "MSTRG.2568"; exon_number "1";
NW_020521531.1	StringTie	transcript	1699052	1701037	.	.	.	transcript_id "MSTRG.2592.1"; gene_id "MSTRG.2592"; gene_name "LOC105205256"; xloc "XLOC_003934"; cmp_ref "XM_011174589.2"; class_code "i"; tss_id "TSS5028";
NW_020521531.1	StringTie	exon	1699052	1701037	.	.	.	transcript_id "MSTRG.2592.1"; gene_id "MSTRG.2592"; exon_number "1";
NW_020521531.1	StringTie	transcript	1963641	1966938	.	.	.	transcript_id "MSTRG.2603.1"; gene_id "MSTRG.2603"; gene_name "LOC105205262"; xloc "XLOC_003935"; cmp_ref "XM_011174604.2"; class_code "p"; tss_id "TSS5029";
NW_020521531.1	StringTie	exon	1963641	1966938	.	.	.	transcript_id "MSTRG.2603.1"; gene_id "MSTRG.2603"; exon_number "1";
NW_020521531.1	StringTie	transcript	2815299	2816033	.	.	.	transcript_id "MSTRG.2613.1"; gene_id "MSTRG.2613"; xloc "XLOC_003936"; class_code "u"; tss_id "TSS5030";
NW_020521531.1	StringTie	exon	2815299	2816033	.	.	.	transcript_id "MSTRG.2613.1"; gene_id "MSTRG.2613"; exon_number "1";
NW_020521531.1	StringTie	transcript	2816437	2816655	.	.	.	transcript_id "MSTRG.2614.1"; gene_id "MSTRG.2614"; xloc "XLOC_003937"; class_code "u"; tss_id "TSS5031";
NW_020521531.1	StringTie	exon	2816437	2816655	.	.	.	transcript_id "MSTRG.2614.1"; gene_id "MSTRG.2614"; exon_number "1";
NW_020521531.1	StringTie	transcript	3134346	3134684	.	.	.	transcript_id "MSTRG.2615.1"; gene_id "MSTRG.2615"; xloc "XLOC_003938"; class_code "u"; tss_id "TSS5032";
NW_020521531.1	StringTie	exon	3134346	3134684	.	.	.	transcript_id "MSTRG.2615.1"; gene_id "MSTRG.2615"; exon_number "1";
NW_020521531.1	StringTie	transcript	3225303	3225534	.	.	.	transcript_id "MSTRG.2624.1"; gene_id "MSTRG.2624"; gene_name "LOC105193924"; xloc "XLOC_003939"; cmp_ref "XM_026130623.1"; class_code "p"; tss_id "TSS5033";
NW_020521531.1	StringTie	exon	3225303	3225534	.	.	.	transcript_id "MSTRG.2624.1"; gene_id "MSTRG.2624"; exon_number "1";
NW_020521531.1	StringTie	transcript	3622698	3623383	.	.	.	transcript_id "MSTRG.2631.1"; gene_id "MSTRG.2631"; gene_name "LOC105193926"; xloc "XLOC_003940"; cmp_ref "XM_026130644.1"; class_code "p"; tss_id "TSS5034";
NW_020521531.1	StringTie	exon	3622698	3623383	.	.	.	transcript_id "MSTRG.2631.1"; gene_id "MSTRG.2631"; exon_number "1";
NW_020521531.1	StringTie	transcript	3864010	3864244	.	.	.	transcript_id "MSTRG.2641.1"; gene_id "MSTRG.2641"; xloc "XLOC_003941"; class_code "u"; tss_id "TSS5035";
NW_020521531.1	StringTie	exon	3864010	3864244	.	.	.	transcript_id "MSTRG.2641.1"; gene_id "MSTRG.2641"; exon_number "1";
NW_020521531.1	StringTie	transcript	3865009	3865485	.	.	.	transcript_id "MSTRG.2643.1"; gene_id "MSTRG.2643"; xloc "XLOC_003942"; class_code "u"; tss_id "TSS5036";
NW_020521531.1	StringTie	exon	3865009	3865485	.	.	.	transcript_id "MSTRG.2643.1"; gene_id "MSTRG.2643"; exon_number "1";
NW_020521531.1	StringTie	transcript	3869662	3870067	.	.	.	transcript_id "MSTRG.2644.1"; gene_id "MSTRG.2644"; xloc "XLOC_003943"; class_code "u"; tss_id "TSS5037";
NW_020521531.1	StringTie	exon	3869662	3870067	.	.	.	transcript_id "MSTRG.2644.1"; gene_id "MSTRG.2644"; exon_number "1";
NW_020521531.1	StringTie	transcript	3871245	3871689	.	.	.	transcript_id "MSTRG.2645.1"; gene_id "MSTRG.2645"; xloc "XLOC_003944"; class_code "u"; tss_id "TSS5038";
NW_020521531.1	StringTie	exon	3871245	3871689	.	.	.	transcript_id "MSTRG.2645.1"; gene_id "MSTRG.2645"; exon_number "1";
NW_020521531.1	StringTie	transcript	3874277	3874640	.	.	.	transcript_id "MSTRG.2650.1"; gene_id "MSTRG.2650"; gene_name "LOC113003010"; xloc "XLOC_003945"; cmp_ref "XM_026130568.1"; class_code "p"; tss_id "TSS5039";
NW_020521531.1	StringTie	exon	3874277	3874640	.	.	.	transcript_id "MSTRG.2650.1"; gene_id "MSTRG.2650"; exon_number "1";
NW_020521531.1	StringTie	transcript	3875826	3876197	.	.	.	transcript_id "MSTRG.2649.1"; gene_id "MSTRG.2649"; xloc "XLOC_003946"; class_code "u"; tss_id "TSS5040";
NW_020521531.1	StringTie	exon	3875826	3876197	.	.	.	transcript_id "MSTRG.2649.1"; gene_id "MSTRG.2649"; exon_number "1";
NW_020521531.1	StringTie	transcript	4520691	4520962	.	.	.	transcript_id "MSTRG.2662.1"; gene_id "MSTRG.2662"; gene_name "LOC113003024"; xloc "XLOC_003947"; cmp_ref "XR_003268232.1"; class_code "p"; tss_id "TSS5041";
NW_020521531.1	StringTie	exon	4520691	4520962	.	.	.	transcript_id "MSTRG.2662.1"; gene_id "MSTRG.2662"; exon_number "1";
NW_020521532.1	StringTie	transcript	242824	244563	.	-	.	transcript_id "MSTRG.2680.1"; gene_id "MSTRG.2680"; gene_name "LOC105196952"; xloc "XLOC_004019"; cmp_ref "XM_011163117.2"; class_code "p"; tss_id "TSS5214";
NW_020521532.1	StringTie	exon	242824	244563	.	-	.	transcript_id "MSTRG.2680.1"; gene_id "MSTRG.2680"; exon_number "1";
NW_020521532.1	StringTie	transcript	372655	372854	.	.	.	transcript_id "MSTRG.2670.1"; gene_id "MSTRG.2670"; xloc "XLOC_004087"; class_code "u"; tss_id "TSS5343";
NW_020521532.1	StringTie	exon	372655	372854	.	.	.	transcript_id "MSTRG.2670.1"; gene_id "MSTRG.2670"; exon_number "1";
NW_020521532.1	StringTie	transcript	525742	526245	.	.	.	transcript_id "MSTRG.2675.1"; gene_id "MSTRG.2675"; gene_name "LOC105196961"; xloc "XLOC_004088"; cmp_ref "XM_011163125.2"; class_code "p"; tss_id "TSS5344";
NW_020521532.1	StringTie	exon	525742	526245	.	.	.	transcript_id "MSTRG.2675.1"; gene_id "MSTRG.2675"; exon_number "1";
NW_020521532.1	StringTie	transcript	566897	568012	.	.	.	transcript_id "MSTRG.2683.1"; gene_id "MSTRG.2683"; gene_name "LOC105197001"; xloc "XLOC_004089"; cmp_ref "XM_026130773.1"; class_code "p"; tss_id "TSS5345";
NW_020521532.1	StringTie	exon	566897	568012	.	.	.	transcript_id "MSTRG.2683.1"; gene_id "MSTRG.2683"; exon_number "1";
NW_020521532.1	StringTie	transcript	664509	664833	.	.	.	transcript_id "MSTRG.2695.1"; gene_id "MSTRG.2695"; gene_name "LOC105196969"; xloc "XLOC_004090"; cmp_ref "XM_026130793.1"; class_code "p"; tss_id "TSS5346";
NW_020521532.1	StringTie	exon	664509	664833	.	.	.	transcript_id "MSTRG.2695.1"; gene_id "MSTRG.2695"; exon_number "1";
NW_020521532.1	StringTie	transcript	674225	674434	.	.	.	transcript_id "MSTRG.2689.1"; gene_id "MSTRG.2689"; gene_name "LOC105197004"; xloc "XLOC_004091"; cmp_ref "XM_026130822.1"; class_code "p"; tss_id "TSS5347";
NW_020521532.1	StringTie	exon	674225	674434	.	.	.	transcript_id "MSTRG.2689.1"; gene_id "MSTRG.2689"; exon_number "1";
NW_020521532.1	StringTie	transcript	1447841	1448410	.	.	.	transcript_id "MSTRG.2712.1"; gene_id "MSTRG.2712"; gene_name "LOC105196982"; xloc "XLOC_004093"; cmp_ref "XM_011163159.2"; class_code "p"; tss_id "TSS5349";
NW_020521532.1	StringTie	exon	1447841	1448410	.	.	.	transcript_id "MSTRG.2712.1"; gene_id "MSTRG.2712"; exon_number "1";
NW_020521532.1	StringTie	transcript	2454987	2457865	.	.	.	transcript_id "MSTRG.2731.1"; gene_id "MSTRG.2731"; gene_name "LOC105194638"; xloc "XLOC_004094"; cmp_ref "XM_026130850.1"; class_code "i"; tss_id "TSS5350";
NW_020521532.1	StringTie	exon	2454987	2457865	.	.	.	transcript_id "MSTRG.2731.1"; gene_id "MSTRG.2731"; exon_number "1";
NW_020521532.1	StringTie	transcript	3589438	3590764	.	.	.	transcript_id "MSTRG.2771.1"; gene_id "MSTRG.2771"; xloc "XLOC_004095"; class_code "u"; tss_id "TSS5351";
NW_020521532.1	StringTie	exon	3589438	3590764	.	.	.	transcript_id "MSTRG.2771.1"; gene_id "MSTRG.2771"; exon_number "1";
NW_020521532.1	StringTie	transcript	3592138	3592780	.	.	.	transcript_id "MSTRG.2772.1"; gene_id "MSTRG.2772"; xloc "XLOC_004096"; class_code "u"; tss_id "TSS5352";
NW_020521532.1	StringTie	exon	3592138	3592780	.	.	.	transcript_id "MSTRG.2772.1"; gene_id "MSTRG.2772"; exon_number "1";
NW_020521533.1	StringTie	transcript	1693837	1694172	.	.	.	transcript_id "MSTRG.2871.1"; gene_id "MSTRG.2871"; gene_name "LOC105195237"; xloc "XLOC_004275"; cmp_ref "XM_011160589.2"; class_code "p"; tss_id "TSS5761";
NW_020521533.1	StringTie	exon	1693837	1694172	.	.	.	transcript_id "MSTRG.2871.1"; gene_id "MSTRG.2871"; exon_number "1";
NW_020521534.1	StringTie	transcript	613099	613636	.	.	.	transcript_id "MSTRG.2959.1"; gene_id "MSTRG.2959"; xloc "XLOC_004465"; class_code "u"; tss_id "TSS6172";
NW_020521534.1	StringTie	exon	613099	613636	.	.	.	transcript_id "MSTRG.2959.1"; gene_id "MSTRG.2959"; exon_number "1";
NW_020521534.1	StringTie	transcript	863121	864963	.	.	.	transcript_id "MSTRG.2963.1"; gene_id "MSTRG.2963"; xloc "XLOC_004466"; class_code "u"; tss_id "TSS6173";
NW_020521534.1	StringTie	exon	863121	864963	.	.	.	transcript_id "MSTRG.2963.1"; gene_id "MSTRG.2963"; exon_number "1";
NW_020521534.1	StringTie	transcript	1069401	1069714	.	.	.	transcript_id "MSTRG.2972.1"; gene_id "MSTRG.2972"; xloc "XLOC_004469"; class_code "u"; tss_id "TSS6176";
NW_020521534.1	StringTie	exon	1069401	1069714	.	.	.	transcript_id "MSTRG.2972.1"; gene_id "MSTRG.2972"; exon_number "1";
NW_020521534.1	StringTie	transcript	1070387	1070648	.	.	.	transcript_id "MSTRG.2973.1"; gene_id "MSTRG.2973"; xloc "XLOC_004470"; class_code "u"; tss_id "TSS6177";
NW_020521534.1	StringTie	exon	1070387	1070648	.	.	.	transcript_id "MSTRG.2973.1"; gene_id "MSTRG.2973"; exon_number "1";
NW_020521534.1	StringTie	transcript	1071586	1071809	.	.	.	transcript_id "MSTRG.2974.1"; gene_id "MSTRG.2974"; xloc "XLOC_004471"; class_code "u"; tss_id "TSS6178";
NW_020521534.1	StringTie	exon	1071586	1071809	.	.	.	transcript_id "MSTRG.2974.1"; gene_id "MSTRG.2974"; exon_number "1";
NW_020521534.1	StringTie	transcript	1613657	1613989	.	.	.	transcript_id "MSTRG.3011.1"; gene_id "MSTRG.3011"; gene_name "LOC105197455"; xloc "XLOC_004472"; cmp_ref "XM_011163820.2"; class_code "p"; tss_id "TSS6179";
NW_020521534.1	StringTie	exon	1613657	1613989	.	.	.	transcript_id "MSTRG.3011.1"; gene_id "MSTRG.3011"; exon_number "1";
NW_020521534.1	StringTie	transcript	1775616	1775926	.	.	.	transcript_id "MSTRG.3025.1"; gene_id "MSTRG.3025"; gene_name "LOC105197440"; xloc "XLOC_004473"; cmp_ref "XM_026131169.1"; class_code "p"; tss_id "TSS6180";
NW_020521534.1	StringTie	exon	1775616	1775926	.	.	.	transcript_id "MSTRG.3025.1"; gene_id "MSTRG.3025"; exon_number "1";
NW_020521534.1	StringTie	transcript	1776400	1778309	.	.	.	transcript_id "MSTRG.3026.1"; gene_id "MSTRG.3026"; gene_name "LOC105197440"; xloc "XLOC_004474"; cmp_ref "XM_026131169.1"; class_code "p"; tss_id "TSS6181";
NW_020521534.1	StringTie	exon	1776400	1778309	.	.	.	transcript_id "MSTRG.3026.1"; gene_id "MSTRG.3026"; exon_number "1";
NW_020521534.1	StringTie	transcript	2846140	2846935	.	.	.	transcript_id "MSTRG.3061.1"; gene_id "MSTRG.3061"; xloc "XLOC_004476"; class_code "u"; tss_id "TSS6183";
NW_020521534.1	StringTie	exon	2846140	2846935	.	.	.	transcript_id "MSTRG.3061.1"; gene_id "MSTRG.3061"; exon_number "1";
NW_020521534.1	StringTie	transcript	3955323	3960276	.	.	.	transcript_id "MSTRG.3086.1"; gene_id "MSTRG.3086"; gene_name "LOC105207562"; xloc "XLOC_004478"; cmp_ref "XM_026131142.1"; class_code "p"; tss_id "TSS6185";
NW_020521534.1	StringTie	exon	3955323	3960276	.	.	.	transcript_id "MSTRG.3086.1"; gene_id "MSTRG.3086"; exon_number "1";
NW_020521535.1	StringTie	transcript	945298	947852	.	-	.	transcript_id "MSTRG.3147.1"; gene_id "MSTRG.3147"; gene_name "LOC105194767"; xloc "XLOC_004588"; cmp_ref "XM_011159858.2"; class_code "p"; tss_id "TSS6450";
NW_020521535.1	StringTie	exon	945298	947852	.	-	.	transcript_id "MSTRG.3147.1"; gene_id "MSTRG.3147"; exon_number "1";
NW_020521535.1	StringTie	transcript	1244853	1245069	.	-	.	transcript_id "MSTRG.3175.1"; gene_id "MSTRG.3175"; gene_name "LOC105194782"; xloc "XLOC_004603"; cmp_ref "XM_011159884.2"; class_code "p"; tss_id "TSS6482";
NW_020521535.1	StringTie	exon	1244853	1245069	.	-	.	transcript_id "MSTRG.3175.1"; gene_id "MSTRG.3175"; exon_number "1";
NW_020521535.1	StringTie	transcript	256565	256783	.	.	.	transcript_id "MSTRG.3103.1"; gene_id "MSTRG.3103"; gene_name "LOC105194736"; xloc "XLOC_004664"; cmp_ref "XM_026131323.1"; class_code "p"; tss_id "TSS6610";
NW_020521535.1	StringTie	exon	256565	256783	.	.	.	transcript_id "MSTRG.3103.1"; gene_id "MSTRG.3103"; exon_number "1";
NW_020521535.1	StringTie	transcript	1538744	1540479	.	.	.	transcript_id "MSTRG.3195.1"; gene_id "MSTRG.3195"; gene_name "LOC105194805"; xloc "XLOC_004666"; cmp_ref "XM_011159910.2"; class_code "p"; tss_id "TSS6612";
NW_020521535.1	StringTie	exon	1538744	1540479	.	.	.	transcript_id "MSTRG.3195.1"; gene_id "MSTRG.3195"; exon_number "1";
NW_020521535.1	StringTie	transcript	2397040	2398453	.	.	.	transcript_id "MSTRG.3225.1"; gene_id "MSTRG.3225"; gene_name "LOC105203743"; xloc "XLOC_004668"; cmp_ref "XM_011172630.2"; class_code "p"; tss_id "TSS6614";
NW_020521535.1	StringTie	exon	2397040	2398453	.	.	.	transcript_id "MSTRG.3225.1"; gene_id "MSTRG.3225"; exon_number "1";
NW_020521535.1	StringTie	transcript	2588260	2589293	.	.	.	transcript_id "MSTRG.3237.1"; gene_id "MSTRG.3237"; gene_name "LOC113003152"; xloc "XLOC_004669"; cmp_ref "XR_003268286.1"; class_code "i"; tss_id "TSS6615";
NW_020521535.1	StringTie	exon	2588260	2589293	.	.	.	transcript_id "MSTRG.3237.1"; gene_id "MSTRG.3237"; exon_number "1";
NW_020521535.1	StringTie	transcript	2628695	2629183	.	.	.	transcript_id "MSTRG.3239.1"; gene_id "MSTRG.3239"; gene_name "LOC105203729"; xloc "XLOC_004670"; cmp_ref "XM_026131422.1"; class_code "p"; tss_id "TSS6616";
NW_020521535.1	StringTie	exon	2628695	2629183	.	.	.	transcript_id "MSTRG.3239.1"; gene_id "MSTRG.3239"; exon_number "1";
NW_020521535.1	StringTie	transcript	2825913	2829128	.	.	.	transcript_id "MSTRG.3248.1"; gene_id "MSTRG.3248"; gene_name "LOC105203727"; xloc "XLOC_004671"; cmp_ref "XM_011172604.2"; class_code "p"; tss_id "TSS6617";
NW_020521535.1	StringTie	exon	2825913	2829128	.	.	.	transcript_id "MSTRG.3248.1"; gene_id "MSTRG.3248"; exon_number "1";
NW_020521535.1	StringTie	transcript	2835369	2836422	.	.	.	transcript_id "MSTRG.3254.1"; gene_id "MSTRG.3254"; gene_name "LOC113003146"; xloc "XLOC_004672"; cmp_ref "XR_003268280.1"; class_code "i"; tss_id "TSS6618";
NW_020521535.1	StringTie	exon	2835369	2836422	.	.	.	transcript_id "MSTRG.3254.1"; gene_id "MSTRG.3254"; exon_number "1";
NW_020521535.1	StringTie	transcript	3333718	3335556	.	.	.	transcript_id "MSTRG.3273.1"; gene_id "MSTRG.3273"; gene_name "LOC105193268"; xloc "XLOC_004673"; cmp_ref "XM_026131401.1"; class_code "p"; tss_id "TSS6619";
NW_020521535.1	StringTie	exon	3333718	3335556	.	.	.	transcript_id "MSTRG.3273.1"; gene_id "MSTRG.3273"; exon_number "1";
NW_020521535.1	StringTie	transcript	3789326	3792051	.	.	.	transcript_id "MSTRG.3281.1"; gene_id "MSTRG.3281"; gene_name "LOC105193282"; xloc "XLOC_004674"; cmp_ref "XM_011157679.2"; class_code "p"; tss_id "TSS6620";
NW_020521535.1	StringTie	exon	3789326	3792051	.	.	.	transcript_id "MSTRG.3281.1"; gene_id "MSTRG.3281"; exon_number "1";
NW_020521536.1	StringTie	transcript	3574611	3574990	.	-	.	transcript_id "MSTRG.3380.1"; gene_id "MSTRG.3380"; gene_name "LOC105206540"; xloc "XLOC_004783"; cmp_ref "XM_011176033.2"; class_code "p"; tss_id "TSS6875";
NW_020521536.1	StringTie	exon	3574611	3574990	.	-	.	transcript_id "MSTRG.3380.1"; gene_id "MSTRG.3380"; exon_number "1";
NW_020521536.1	StringTie	transcript	452639	453044	.	.	.	transcript_id "MSTRG.3314.1"; gene_id "MSTRG.3314"; xloc "XLOC_004793"; class_code "u"; tss_id "TSS6891";
NW_020521536.1	StringTie	exon	452639	453044	.	.	.	transcript_id "MSTRG.3314.1"; gene_id "MSTRG.3314"; exon_number "1";
NW_020521536.1	StringTie	transcript	1459558	1465078	.	.	.	transcript_id "MSTRG.3329.1"; gene_id "MSTRG.3329"; gene_name "LOC105194700"; xloc "XLOC_004794"; cmp_ref "XM_011159763.2"; class_code "p"; tss_id "TSS6892";
NW_020521536.1	StringTie	exon	1459558	1465078	.	.	.	transcript_id "MSTRG.3329.1"; gene_id "MSTRG.3329"; exon_number "1";
NW_020521536.1	StringTie	transcript	1958322	1959404	.	.	.	transcript_id "MSTRG.3331.1"; gene_id "MSTRG.3331"; gene_name "LOC105194727"; xloc "XLOC_004795"; cmp_ref "XM_011159801.2"; class_code "p"; tss_id "TSS6893";
NW_020521536.1	StringTie	exon	1958322	1959404	.	.	.	transcript_id "MSTRG.3331.1"; gene_id "MSTRG.3331"; exon_number "1";
NW_020521536.1	StringTie	transcript	2729999	2730608	.	.	.	transcript_id "MSTRG.3361.1"; gene_id "MSTRG.3361"; gene_name "LOC105193225"; xloc "XLOC_004796"; cmp_ref "XM_011157595.2"; class_code "p"; tss_id "TSS6894";
NW_020521536.1	StringTie	exon	2729999	2730608	.	.	.	transcript_id "MSTRG.3361.1"; gene_id "MSTRG.3361"; exon_number "1";
NW_020521536.1	StringTie	transcript	2730810	2733368	.	.	.	transcript_id "MSTRG.3355.1"; gene_id "MSTRG.3355"; gene_name "LOC105193225"; xloc "XLOC_004797"; cmp_ref "XM_011157595.2"; class_code "p"; tss_id "TSS6895";
NW_020521536.1	StringTie	exon	2730810	2733368	.	.	.	transcript_id "MSTRG.3355.1"; gene_id "MSTRG.3355"; exon_number "1";
NW_020521536.1	StringTie	transcript	2737734	2739321	.	.	.	transcript_id "MSTRG.3367.1"; gene_id "MSTRG.3367"; gene_name "LOC105193227"; xloc "XLOC_004798"; cmp_ref "XM_011157597.2"; class_code "i"; tss_id "TSS6896";
NW_020521536.1	StringTie	exon	2737734	2739321	.	.	.	transcript_id "MSTRG.3367.1"; gene_id "MSTRG.3367"; exon_number "1";
NW_020521537.1	StringTie	transcript	3381369	3384299	.	-	.	transcript_id "MSTRG.3599.1"; gene_id "MSTRG.3599"; gene_name "LOC105197829"; xloc "XLOC_005008"; cmp_ref "XM_011164385.2"; class_code "p"; tss_id "TSS7423";
NW_020521537.1	StringTie	exon	3381369	3384299	.	-	.	transcript_id "MSTRG.3599.1"; gene_id "MSTRG.3599"; exon_number "1";
NW_020521537.1	StringTie	transcript	879876	881884	.	.	.	transcript_id "MSTRG.3452.1"; gene_id "MSTRG.3452"; gene_name "LOC105197676"; xloc "XLOC_005019"; cmp_ref "XM_011164158.2"; class_code "i"; tss_id "TSS7442";
NW_020521537.1	StringTie	exon	879876	881884	.	.	.	transcript_id "MSTRG.3452.1"; gene_id "MSTRG.3452"; exon_number "1";
NW_020521537.1	StringTie	transcript	1157551	1158487	.	.	.	transcript_id "MSTRG.3478.1"; gene_id "MSTRG.3478"; gene_name "LOC105197902"; xloc "XLOC_005020"; cmp_ref "XM_026131703.1"; class_code "i"; tss_id "TSS7443";
NW_020521537.1	StringTie	exon	1157551	1158487	.	.	.	transcript_id "MSTRG.3478.1"; gene_id "MSTRG.3478"; exon_number "1";
NW_020521537.1	StringTie	transcript	1165520	1166519	.	.	.	transcript_id "MSTRG.3480.1"; gene_id "MSTRG.3480"; gene_name "LOC105197902"; xloc "XLOC_005022"; cmp_ref "XM_026131703.1"; class_code "i"; tss_id "TSS7445";
NW_020521537.1	StringTie	exon	1165520	1166519	.	.	.	transcript_id "MSTRG.3480.1"; gene_id "MSTRG.3480"; exon_number "1";
NW_020521537.1	StringTie	transcript	1427745	1428949	.	.	.	transcript_id "MSTRG.3482.1"; gene_id "MSTRG.3482"; gene_name "LOC105197719"; xloc "XLOC_005023"; cmp_ref "XM_011164218.2"; class_code "p"; tss_id "TSS7446";
NW_020521537.1	StringTie	exon	1427745	1428949	.	.	.	transcript_id "MSTRG.3482.1"; gene_id "MSTRG.3482"; exon_number "1";
NW_020521537.1	StringTie	transcript	1506067	1506497	.	.	.	transcript_id "MSTRG.3492.1"; gene_id "MSTRG.3492"; gene_name "LOC105195899"; xloc "XLOC_005024"; cmp_ref "XM_011161524.2"; class_code "p"; tss_id "TSS7447";
NW_020521537.1	StringTie	exon	1506067	1506497	.	.	.	transcript_id "MSTRG.3492.1"; gene_id "MSTRG.3492"; exon_number "1";
NW_020521537.1	StringTie	transcript	2634064	2634424	.	.	.	transcript_id "MSTRG.3583.1"; gene_id "MSTRG.3583"; gene_name "LOC105197908"; xloc "XLOC_005026"; cmp_ref "XM_026131584.1"; class_code "i"; tss_id "TSS7449";
NW_020521537.1	StringTie	exon	2634064	2634424	.	.	.	transcript_id "MSTRG.3583.1"; gene_id "MSTRG.3583"; exon_number "1";
NW_020521537.1	StringTie	transcript	3156883	3157444	.	.	.	transcript_id "MSTRG.3576.1"; gene_id "MSTRG.3576"; gene_name "LOC105197822"; xloc "XLOC_005027"; cmp_ref "XR_850841.2"; class_code "p"; tss_id "TSS7450";
NW_020521537.1	StringTie	exon	3156883	3157444	.	.	.	transcript_id "MSTRG.3576.1"; gene_id "MSTRG.3576"; exon_number "1";
NW_020521537.1	StringTie	transcript	3232813	3233801	.	.	.	transcript_id "MSTRG.3592.1"; gene_id "MSTRG.3592"; xloc "XLOC_005028"; class_code "u"; tss_id "TSS7451";
NW_020521537.1	StringTie	exon	3232813	3233801	.	.	.	transcript_id "MSTRG.3592.1"; gene_id "MSTRG.3592"; exon_number "1";
NW_020521537.1	StringTie	transcript	3236191	3238783	.	.	.	transcript_id "MSTRG.3588.1"; gene_id "MSTRG.3588"; xloc "XLOC_005029"; class_code "u"; tss_id "TSS7452";
NW_020521537.1	StringTie	exon	3236191	3238783	.	.	.	transcript_id "MSTRG.3588.1"; gene_id "MSTRG.3588"; exon_number "1";
NW_020521537.1	StringTie	transcript	3339530	3340048	.	.	.	transcript_id "MSTRG.3595.1"; gene_id "MSTRG.3595"; gene_name "LOC105197318"; xloc "XLOC_005030"; cmp_ref "XM_026131589.1"; class_code "i"; tss_id "TSS7453";
NW_020521537.1	StringTie	exon	3339530	3340048	.	.	.	transcript_id "MSTRG.3595.1"; gene_id "MSTRG.3595"; exon_number "1";
NW_020521538.1	StringTie	transcript	391774	395655	.	-	.	transcript_id "MSTRG.3661.1"; gene_id "MSTRG.3661"; gene_name "LOC105205642"; xloc "XLOC_005149"; cmp_ref "XM_026131902.1"; class_code "p"; tss_id "TSS7760";
NW_020521538.1	StringTie	exon	391774	395655	.	-	.	transcript_id "MSTRG.3661.1"; gene_id "MSTRG.3661"; exon_number "1";
NW_020521538.1	StringTie	transcript	438844	439790	.	-	.	transcript_id "MSTRG.3665.1"; gene_id "MSTRG.3665"; gene_name "LOC105205644"; xloc "XLOC_005151"; cmp_ref "XM_011175064.2"; class_code "p"; tss_id "TSS7766";
NW_020521538.1	StringTie	exon	438844	439790	.	-	.	transcript_id "MSTRG.3665.1"; gene_id "MSTRG.3665"; exon_number "1";
NW_020521538.1	StringTie	transcript	27174	27464	.	.	.	transcript_id "MSTRG.3617.1"; gene_id "MSTRG.3617"; gene_name "LOC105201287"; xloc "XLOC_005254"; cmp_ref "XM_026131760.1"; class_code "p"; tss_id "TSS8026";
NW_020521538.1	StringTie	exon	27174	27464	.	.	.	transcript_id "MSTRG.3617.1"; gene_id "MSTRG.3617"; exon_number "1";
NW_020521538.1	StringTie	transcript	31533	31749	.	.	.	transcript_id "MSTRG.3618.1"; gene_id "MSTRG.3618"; xloc "XLOC_005255"; class_code "u"; tss_id "TSS8027";
NW_020521538.1	StringTie	exon	31533	31749	.	.	.	transcript_id "MSTRG.3618.1"; gene_id "MSTRG.3618"; exon_number "1";
NW_020521538.1	StringTie	transcript	32454	34145	.	.	.	transcript_id "MSTRG.3619.1"; gene_id "MSTRG.3619"; gene_name "LOC105205836"; xloc "XLOC_005256"; cmp_ref "XM_026131767.1"; class_code "p"; tss_id "TSS8028";
NW_020521538.1	StringTie	exon	32454	34145	.	.	.	transcript_id "MSTRG.3619.1"; gene_id "MSTRG.3619"; exon_number "1";
NW_020521538.1	StringTie	transcript	86593	87355	.	.	.	transcript_id "MSTRG.3628.1"; gene_id "MSTRG.3628"; xloc "XLOC_005257"; class_code "u"; tss_id "TSS8029";
NW_020521538.1	StringTie	exon	86593	87355	.	.	.	transcript_id "MSTRG.3628.1"; gene_id "MSTRG.3628"; exon_number "1";
NW_020521538.1	StringTie	transcript	88096	91342	.	.	.	transcript_id "MSTRG.3629.1"; gene_id "MSTRG.3629"; gene_name "LOC105205839"; xloc "XLOC_005258"; cmp_ref "XM_026131837.1"; class_code "p"; tss_id "TSS8030";
NW_020521538.1	StringTie	exon	88096	91342	.	.	.	transcript_id "MSTRG.3629.1"; gene_id "MSTRG.3629"; exon_number "1";
NW_020521538.1	StringTie	transcript	138244	140851	.	.	.	transcript_id "MSTRG.3638.1"; gene_id "MSTRG.3638"; xloc "XLOC_005259"; class_code "u"; tss_id "TSS8031";
NW_020521538.1	StringTie	exon	138244	140851	.	.	.	transcript_id "MSTRG.3638.1"; gene_id "MSTRG.3638"; exon_number "1";
NW_020521538.1	StringTie	transcript	339378	341508	.	.	.	transcript_id "MSTRG.3647.1"; gene_id "MSTRG.3647"; xloc "XLOC_005260"; class_code "u"; tss_id "TSS8032";
NW_020521538.1	StringTie	exon	339378	341508	.	.	.	transcript_id "MSTRG.3647.1"; gene_id "MSTRG.3647"; exon_number "1";
NW_020521538.1	StringTie	transcript	793812	794100	.	.	.	transcript_id "MSTRG.3694.1"; gene_id "MSTRG.3694"; gene_name "LOC105205688"; xloc "XLOC_005262"; cmp_ref "XM_011175158.2"; class_code "p"; tss_id "TSS8034";
NW_020521538.1	StringTie	exon	793812	794100	.	.	.	transcript_id "MSTRG.3694.1"; gene_id "MSTRG.3694"; exon_number "1";
NW_020521538.1	StringTie	transcript	795704	798464	.	.	.	transcript_id "MSTRG.3695.1"; gene_id "MSTRG.3695"; xloc "XLOC_005263"; class_code "u"; tss_id "TSS8035";
NW_020521538.1	StringTie	exon	795704	798464	.	.	.	transcript_id "MSTRG.3695.1"; gene_id "MSTRG.3695"; exon_number "1";
NW_020521538.1	StringTie	transcript	800788	802762	.	.	.	transcript_id "MSTRG.3701.1"; gene_id "MSTRG.3701"; xloc "XLOC_005264"; class_code "u"; tss_id "TSS8036";
NW_020521538.1	StringTie	exon	800788	802762	.	.	.	transcript_id "MSTRG.3701.1"; gene_id "MSTRG.3701"; exon_number "1";
NW_020521538.1	StringTie	transcript	1214220	1217008	.	.	.	transcript_id "MSTRG.3755.1"; gene_id "MSTRG.3755"; gene_name "LOC105205737"; xloc "XLOC_005265"; cmp_ref "XM_026131811.1"; class_code "i"; tss_id "TSS8037";
NW_020521538.1	StringTie	exon	1214220	1217008	.	.	.	transcript_id "MSTRG.3755.1"; gene_id "MSTRG.3755"; exon_number "1";
NW_020521538.1	StringTie	transcript	1262044	1263410	.	.	.	transcript_id "MSTRG.3751.1"; gene_id "MSTRG.3751"; gene_name "LOC105205744"; xloc "XLOC_005266"; cmp_ref "XR_851302.2"; class_code "i"; tss_id "TSS8038";
NW_020521538.1	StringTie	exon	1262044	1263410	.	.	.	transcript_id "MSTRG.3751.1"; gene_id "MSTRG.3751"; exon_number "1";
NW_020521538.1	StringTie	transcript	2229331	2236981	.	.	.	transcript_id "MSTRG.3782.1"; gene_id "MSTRG.3782"; gene_name "LOC105205864"; xloc "XLOC_005268"; cmp_ref "XM_026131943.1"; class_code "p"; tss_id "TSS8040";
NW_020521538.1	StringTie	exon	2229331	2236981	.	.	.	transcript_id "MSTRG.3782.1"; gene_id "MSTRG.3782"; exon_number "1";
NW_020521538.1	StringTie	transcript	2651724	2652666	.	.	.	transcript_id "MSTRG.3810.1"; gene_id "MSTRG.3810"; gene_name "LOC105205794"; xloc "XLOC_005270"; cmp_ref "XM_011175306.2"; class_code "p"; tss_id "TSS8042";
NW_020521538.1	StringTie	exon	2651724	2652666	.	.	.	transcript_id "MSTRG.3810.1"; gene_id "MSTRG.3810"; exon_number "1";
NW_020521538.1	StringTie	transcript	2663550	2663846	.	.	.	transcript_id "MSTRG.3811.1"; gene_id "MSTRG.3811"; gene_name "LOC105205795"; xloc "XLOC_005271"; cmp_ref "XM_011175308.2"; class_code "p"; tss_id "TSS8043";
NW_020521538.1	StringTie	exon	2663550	2663846	.	.	.	transcript_id "MSTRG.3811.1"; gene_id "MSTRG.3811"; exon_number "1";
NW_020521538.1	StringTie	transcript	2851876	2852363	.	.	.	transcript_id "MSTRG.3814.1"; gene_id "MSTRG.3814"; xloc "XLOC_005272"; class_code "u"; tss_id "TSS8044";
NW_020521538.1	StringTie	exon	2851876	2852363	.	.	.	transcript_id "MSTRG.3814.1"; gene_id "MSTRG.3814"; exon_number "1";
NW_020521539.1	StringTie	transcript	1508991	1511689	.	-	.	transcript_id "MSTRG.3879.1"; gene_id "MSTRG.3879"; gene_name "LOC105196087"; xloc "XLOC_005340"; cmp_ref "XM_011161823.2"; class_code "p"; tss_id "TSS8196";
NW_020521539.1	StringTie	exon	1508991	1511689	.	-	.	transcript_id "MSTRG.3879.1"; gene_id "MSTRG.3879"; exon_number "1";
NW_020521539.1	StringTie	transcript	1739778	1740352	.	.	.	transcript_id "MSTRG.3881.1"; gene_id "MSTRG.3881"; xloc "XLOC_005369"; class_code "u"; tss_id "TSS8258";
NW_020521539.1	StringTie	exon	1739778	1740352	.	.	.	transcript_id "MSTRG.3881.1"; gene_id "MSTRG.3881"; exon_number "1";
NW_020521539.1	StringTie	transcript	1747322	1747646	.	.	.	transcript_id "MSTRG.3882.1"; gene_id "MSTRG.3882"; gene_name "LOC105196092"; xloc "XLOC_005370"; cmp_ref "XM_011161837.2"; class_code "p"; tss_id "TSS8259";
NW_020521539.1	StringTie	exon	1747322	1747646	.	.	.	transcript_id "MSTRG.3882.1"; gene_id "MSTRG.3882"; exon_number "1";
NW_020521539.1	StringTie	transcript	1768904	1769482	.	.	.	transcript_id "MSTRG.3891.1"; gene_id "MSTRG.3891"; gene_name "LOC105196095"; xloc "XLOC_005371"; cmp_ref "XM_011161842.2"; class_code "p"; tss_id "TSS8260";
NW_020521539.1	StringTie	exon	1768904	1769482	.	.	.	transcript_id "MSTRG.3891.1"; gene_id "MSTRG.3891"; exon_number "1";
NW_020521539.1	StringTie	transcript	3106586	3109703	.	.	.	transcript_id "MSTRG.3945.1"; gene_id "MSTRG.3945"; gene_name "LOC105202690"; xloc "XLOC_005374"; cmp_ref "XM_026132009.1"; class_code "i"; tss_id "TSS8263";
NW_020521539.1	StringTie	exon	3106586	3109703	.	.	.	transcript_id "MSTRG.3945.1"; gene_id "MSTRG.3945"; exon_number "1";
NW_020521540.1	StringTie	transcript	675622	676064	.	-	.	transcript_id "MSTRG.4003.1"; gene_id "MSTRG.4003"; gene_name "LOC105193415"; xloc "XLOC_005476"; cmp_ref "XM_026132105.1"; class_code "p"; tss_id "TSS8511";
NW_020521540.1	StringTie	exon	675622	676064	.	-	.	transcript_id "MSTRG.4003.1"; gene_id "MSTRG.4003"; exon_number "1";
NW_020521540.1	StringTie	transcript	32782	34004	.	.	.	transcript_id "MSTRG.3941.1"; gene_id "MSTRG.3941"; gene_name "LOC105204688"; xloc "XLOC_005526"; cmp_ref "XM_011173878.2"; class_code "p"; tss_id "TSS8603";
NW_020521540.1	StringTie	exon	32782	34004	.	.	.	transcript_id "MSTRG.3941.1"; gene_id "MSTRG.3941"; exon_number "1";
NW_020521540.1	StringTie	transcript	114649	118169	.	.	.	transcript_id "MSTRG.3956.1"; gene_id "MSTRG.3956"; xloc "XLOC_005527"; class_code "u"; tss_id "TSS8604";
NW_020521540.1	StringTie	exon	114649	118169	.	.	.	transcript_id "MSTRG.3956.1"; gene_id "MSTRG.3956"; exon_number "1";
NW_020521540.1	StringTie	transcript	302938	304457	.	.	.	transcript_id "MSTRG.3977.1"; gene_id "MSTRG.3977"; gene_name "LOC105204706"; xloc "XLOC_005528"; cmp_ref "XM_026132146.1"; class_code "i"; tss_id "TSS8605";
NW_020521540.1	StringTie	exon	302938	304457	.	.	.	transcript_id "MSTRG.3977.1"; gene_id "MSTRG.3977"; exon_number "1";
NW_020521540.1	StringTie	transcript	2018861	2019607	.	.	.	transcript_id "MSTRG.4042.1"; gene_id "MSTRG.4042"; gene_name "LOC105204575"; xloc "XLOC_005529"; cmp_ref "XM_011173704.2"; class_code "p"; tss_id "TSS8606";
NW_020521540.1	StringTie	exon	2018861	2019607	.	.	.	transcript_id "MSTRG.4042.1"; gene_id "MSTRG.4042"; exon_number "1";
NW_020521540.1	StringTie	transcript	2118796	2119137	.	.	.	transcript_id "MSTRG.4063.1"; gene_id "MSTRG.4063"; gene_name "LOC113003280"; xloc "XLOC_005530"; cmp_ref "XM_026132136.1"; class_code "i"; tss_id "TSS8607";
NW_020521540.1	StringTie	exon	2118796	2119137	.	.	.	transcript_id "MSTRG.4063.1"; gene_id "MSTRG.4063"; exon_number "1";
NW_020521540.1	StringTie	transcript	2463788	2465053	.	.	.	transcript_id "MSTRG.4054.1"; gene_id "MSTRG.4054"; gene_name "LOC105204568"; xloc "XLOC_005531"; cmp_ref "XM_026132122.1"; class_code "p"; tss_id "TSS8608";
NW_020521540.1	StringTie	exon	2463788	2465053	.	.	.	transcript_id "MSTRG.4054.1"; gene_id "MSTRG.4054"; exon_number "1";
NW_020521540.1	StringTie	transcript	2472776	2473081	.	.	.	transcript_id "MSTRG.4055.1"; gene_id "MSTRG.4055"; gene_name "LOC105204565"; xloc "XLOC_005532"; cmp_ref "XM_011173690.2"; class_code "p"; tss_id "TSS8609";
NW_020521540.1	StringTie	exon	2472776	2473081	.	.	.	transcript_id "MSTRG.4055.1"; gene_id "MSTRG.4055"; exon_number "1";
NW_020521540.1	StringTie	transcript	2558792	2559518	.	.	.	transcript_id "MSTRG.4069.1"; gene_id "MSTRG.4069"; gene_name "LOC105204556"; xloc "XLOC_005533"; cmp_ref "XM_011173675.2"; class_code "p"; tss_id "TSS8610";
NW_020521540.1	StringTie	exon	2558792	2559518	.	.	.	transcript_id "MSTRG.4069.1"; gene_id "MSTRG.4069"; exon_number "1";
NW_020521540.1	StringTie	transcript	2681855	2682088	.	.	.	transcript_id "MSTRG.4067.1"; gene_id "MSTRG.4067"; gene_name "LOC105204551"; xloc "XLOC_005534"; cmp_ref "XM_011173653.2"; class_code "p"; tss_id "TSS8611";
NW_020521540.1	StringTie	exon	2681855	2682088	.	.	.	transcript_id "MSTRG.4067.1"; gene_id "MSTRG.4067"; exon_number "1";
NW_020521540.1	StringTie	transcript	2695924	2699684	.	.	.	transcript_id "MSTRG.4097.1"; gene_id "MSTRG.4097"; gene_name "LOC105204551"; xloc "XLOC_005535"; cmp_ref "XM_011173654.2"; class_code "i"; tss_id "TSS8612";
NW_020521540.1	StringTie	exon	2695924	2699684	.	.	.	transcript_id "MSTRG.4097.1"; gene_id "MSTRG.4097"; exon_number "1";
NW_020521540.1	StringTie	transcript	3111788	3114376	.	.	.	transcript_id "MSTRG.4099.1"; gene_id "MSTRG.4099"; gene_name "LOC105204528"; xloc "XLOC_005537"; cmp_ref "XR_851229.2"; class_code "p"; tss_id "TSS8614";
NW_020521540.1	StringTie	exon	3111788	3114376	.	.	.	transcript_id "MSTRG.4099.1"; gene_id "MSTRG.4099"; exon_number "1";
NW_020521541.1	StringTie	transcript	239101	239974	.	.	.	transcript_id "MSTRG.4102.1"; gene_id "MSTRG.4102"; gene_name "LOC105197937"; xloc "XLOC_005648"; cmp_ref "XM_011164545.2"; class_code "p"; tss_id "TSS8802";
NW_020521541.1	StringTie	exon	239101	239974	.	.	.	transcript_id "MSTRG.4102.1"; gene_id "MSTRG.4102"; exon_number "1";
NW_020521541.1	StringTie	transcript	255305	256406	.	.	.	transcript_id "MSTRG.4107.1"; gene_id "MSTRG.4107"; gene_name "LOC105197941"; xloc "XLOC_005649"; cmp_ref "XM_011164555.2"; class_code "p"; tss_id "TSS8803";
NW_020521541.1	StringTie	exon	255305	256406	.	.	.	transcript_id "MSTRG.4107.1"; gene_id "MSTRG.4107"; exon_number "1";
NW_020521541.1	StringTie	transcript	1159047	1160851	.	.	.	transcript_id "MSTRG.4180.1"; gene_id "MSTRG.4180"; gene_name "Trab"; xloc "XLOC_005650"; cmp_ref "XM_026132200.1"; class_code "i"; tss_id "TSS8804";
NW_020521541.1	StringTie	exon	1159047	1160851	.	.	.	transcript_id "MSTRG.4180.1"; gene_id "MSTRG.4180"; exon_number "1";
NW_020521541.1	StringTie	transcript	2744107	2744577	.	.	.	transcript_id "MSTRG.4198.1"; gene_id "MSTRG.4198"; gene_name "LOC105194318"; xloc "XLOC_005651"; cmp_ref "XM_026132191.1"; class_code "i"; tss_id "TSS8805";
NW_020521541.1	StringTie	exon	2744107	2744577	.	.	.	transcript_id "MSTRG.4198.1"; gene_id "MSTRG.4198"; exon_number "1";
NW_020521542.1	StringTie	transcript	170807	171446	.	.	.	transcript_id "MSTRG.4221.1"; gene_id "MSTRG.4221"; gene_name "LOC105207664"; xloc "XLOC_005761"; cmp_ref "XR_003268404.1"; class_code "i"; tss_id "TSS9080";
NW_020521542.1	StringTie	exon	170807	171446	.	.	.	transcript_id "MSTRG.4221.1"; gene_id "MSTRG.4221"; exon_number "1";
NW_020521542.1	StringTie	transcript	1316279	1316986	.	.	.	transcript_id "MSTRG.4266.1"; gene_id "MSTRG.4266"; gene_name "LOC105207608"; xloc "XLOC_005762"; cmp_ref "XM_011177161.2"; class_code "p"; tss_id "TSS9081";
NW_020521542.1	StringTie	exon	1316279	1316986	.	.	.	transcript_id "MSTRG.4266.1"; gene_id "MSTRG.4266"; exon_number "1";
NW_020521542.1	StringTie	transcript	1638460	1638975	.	.	.	transcript_id "MSTRG.4274.1"; gene_id "MSTRG.4274"; xloc "XLOC_005764"; class_code "u"; tss_id "TSS9083";
NW_020521542.1	StringTie	exon	1638460	1638975	.	.	.	transcript_id "MSTRG.4274.1"; gene_id "MSTRG.4274"; exon_number "1";
NW_020521543.1	StringTie	transcript	153159	153600	.	-	.	transcript_id "MSTRG.4325.1"; gene_id "MSTRG.4325"; gene_name "LOC105202071"; xloc "XLOC_005854"; cmp_ref "XM_011170446.2"; class_code "p"; tss_id "TSS9304";
NW_020521543.1	StringTie	exon	153159	153600	.	-	.	transcript_id "MSTRG.4325.1"; gene_id "MSTRG.4325"; exon_number "1";
NW_020521543.1	StringTie	transcript	281860	288006	.	-	.	transcript_id "MSTRG.4331.1"; gene_id "MSTRG.4331"; gene_name "LOC105202068"; xloc "XLOC_005856"; cmp_ref "XM_011170444.2"; class_code "p"; tss_id "TSS9311";
NW_020521543.1	StringTie	exon	281860	288006	.	-	.	transcript_id "MSTRG.4331.1"; gene_id "MSTRG.4331"; exon_number "1";
NW_020521543.1	StringTie	transcript	529501	530970	.	.	.	transcript_id "MSTRG.4342.1"; gene_id "MSTRG.4342"; gene_name "LOC105202052"; xloc "XLOC_005929"; cmp_ref "XM_026132489.1"; class_code "p"; tss_id "TSS9454";
NW_020521543.1	StringTie	exon	529501	530970	.	.	.	transcript_id "MSTRG.4342.1"; gene_id "MSTRG.4342"; exon_number "1";
NW_020521543.1	StringTie	transcript	722199	722561	.	.	.	transcript_id "MSTRG.4355.1"; gene_id "MSTRG.4355"; gene_name "LOC105202046"; xloc "XLOC_005931"; cmp_ref "XM_011170411.2"; class_code "i"; tss_id "TSS9456";
NW_020521543.1	StringTie	exon	722199	722561	.	.	.	transcript_id "MSTRG.4355.1"; gene_id "MSTRG.4355"; exon_number "1";
NW_020521543.1	StringTie	transcript	771469	772543	.	.	.	transcript_id "MSTRG.4351.1"; gene_id "MSTRG.4351"; gene_name "LOC105202042"; xloc "XLOC_005933"; cmp_ref "XM_011170403.2"; class_code "p"; tss_id "TSS9458";
NW_020521543.1	StringTie	exon	771469	772543	.	.	.	transcript_id "MSTRG.4351.1"; gene_id "MSTRG.4351"; exon_number "1";
NW_020521543.1	StringTie	transcript	877960	878412	.	.	.	transcript_id "MSTRG.4365.1"; gene_id "MSTRG.4365"; gene_name "LOC105202036"; xloc "XLOC_005934"; cmp_ref "XR_003268424.1"; class_code "i"; tss_id "TSS9459";
NW_020521543.1	StringTie	exon	877960	878412	.	.	.	transcript_id "MSTRG.4365.1"; gene_id "MSTRG.4365"; exon_number "1";
NW_020521543.1	StringTie	transcript	1348394	1349181	.	.	.	transcript_id "MSTRG.4387.1"; gene_id "MSTRG.4387"; gene_name "LOC105202010"; xloc "XLOC_005936"; cmp_ref "XM_026132372.1"; class_code "p"; tss_id "TSS9461";
NW_020521543.1	StringTie	exon	1348394	1349181	.	.	.	transcript_id "MSTRG.4387.1"; gene_id "MSTRG.4387"; exon_number "1";
NW_020521543.1	StringTie	transcript	2870095	2870413	.	.	.	transcript_id "MSTRG.4468.1"; gene_id "MSTRG.4468"; gene_name "LOC105201932"; xloc "XLOC_005937"; cmp_ref "XM_011170223.2"; class_code "i"; tss_id "TSS9462";
NW_020521543.1	StringTie	exon	2870095	2870413	.	.	.	transcript_id "MSTRG.4468.1"; gene_id "MSTRG.4468"; exon_number "1";
NW_020521544.1	StringTie	transcript	95836	96135	.	.	.	transcript_id "MSTRG.4492.1"; gene_id "MSTRG.4492"; gene_name "LOC113003382"; xloc "XLOC_006018"; cmp_ref "XR_003268431.1"; class_code "i"; tss_id "TSS9636";
NW_020521544.1	StringTie	exon	95836	96135	.	.	.	transcript_id "MSTRG.4492.1"; gene_id "MSTRG.4492"; exon_number "1";
NW_020521544.1	StringTie	transcript	143294	144191	.	.	.	transcript_id "MSTRG.4484.1"; gene_id "MSTRG.4484"; gene_name "LOC105207146"; xloc "XLOC_006019"; cmp_ref "XM_026132531.1"; class_code "p"; tss_id "TSS9637";
NW_020521544.1	StringTie	exon	143294	144191	.	.	.	transcript_id "MSTRG.4484.1"; gene_id "MSTRG.4484"; exon_number "1";
NW_020521544.1	StringTie	transcript	752578	755334	.	.	.	transcript_id "MSTRG.4497.1"; gene_id "MSTRG.4497"; gene_name "LOC105208036"; xloc "XLOC_006020"; cmp_ref "XM_011177761.2"; class_code "i"; tss_id "TSS9638";
NW_020521544.1	StringTie	exon	752578	755334	.	.	.	transcript_id "MSTRG.4497.1"; gene_id "MSTRG.4497"; exon_number "1";
NW_020521544.1	StringTie	transcript	803087	804133	.	.	.	transcript_id "MSTRG.4493.1"; gene_id "MSTRG.4493"; xloc "XLOC_006021"; class_code "u"; tss_id "TSS9639";
NW_020521544.1	StringTie	exon	803087	804133	.	.	.	transcript_id "MSTRG.4493.1"; gene_id "MSTRG.4493"; exon_number "1";
NW_020521544.1	StringTie	transcript	826607	827028	.	.	.	transcript_id "MSTRG.4498.1"; gene_id "MSTRG.4498"; gene_name "LOC105208035"; xloc "XLOC_006023"; cmp_ref "XM_011177760.2"; class_code "p"; tss_id "TSS9641";
NW_020521544.1	StringTie	exon	826607	827028	.	.	.	transcript_id "MSTRG.4498.1"; gene_id "MSTRG.4498"; exon_number "1";
NW_020521544.1	StringTie	transcript	1100121	1104260	.	.	.	transcript_id "MSTRG.4507.1"; gene_id "MSTRG.4507"; gene_name "LOC105205519"; xloc "XLOC_006024"; cmp_ref "XM_026132496.1"; class_code "p"; tss_id "TSS9642";
NW_020521544.1	StringTie	exon	1100121	1104260	.	.	.	transcript_id "MSTRG.4507.1"; gene_id "MSTRG.4507"; exon_number "1";
NW_020521544.1	StringTie	transcript	2607807	2608617	.	.	.	transcript_id "MSTRG.4540.1"; gene_id "MSTRG.4540"; gene_name "LOC105200547"; xloc "XLOC_006025"; cmp_ref "XM_011168173.2"; class_code "p"; tss_id "TSS9643";
NW_020521544.1	StringTie	exon	2607807	2608617	.	.	.	transcript_id "MSTRG.4540.1"; gene_id "MSTRG.4540"; exon_number "1";
NW_020521545.1	StringTie	transcript	1729110	1729365	.	.	.	transcript_id "MSTRG.4635.1"; gene_id "MSTRG.4635"; xloc "XLOC_006136"; class_code "u"; tss_id "TSS9894";
NW_020521545.1	StringTie	exon	1729110	1729365	.	.	.	transcript_id "MSTRG.4635.1"; gene_id "MSTRG.4635"; exon_number "1";
NW_020521546.1	StringTie	transcript	129007	130313	.	.	.	transcript_id "MSTRG.4653.1"; gene_id "MSTRG.4653"; gene_name "LOC105196299"; xloc "XLOC_006317"; cmp_ref "XM_011162129.2"; class_code "p"; tss_id "TSS10329";
NW_020521546.1	StringTie	exon	129007	130313	.	.	.	transcript_id "MSTRG.4653.1"; gene_id "MSTRG.4653"; exon_number "1";
NW_020521546.1	StringTie	transcript	489409	490056	.	.	.	transcript_id "MSTRG.4700.1"; gene_id "MSTRG.4700"; gene_name "LOC105196315"; xloc "XLOC_006319"; cmp_ref "XM_026132737.1"; class_code "i"; tss_id "TSS10331";
NW_020521546.1	StringTie	exon	489409	490056	.	.	.	transcript_id "MSTRG.4700.1"; gene_id "MSTRG.4700"; exon_number "1";
NW_020521546.1	StringTie	transcript	506772	510291	.	.	.	transcript_id "MSTRG.4701.1"; gene_id "MSTRG.4701"; gene_name "LOC105196315"; xloc "XLOC_006320"; cmp_ref "XM_026132737.1"; class_code "i"; tss_id "TSS10332";
NW_020521546.1	StringTie	exon	506772	510291	.	.	.	transcript_id "MSTRG.4701.1"; gene_id "MSTRG.4701"; exon_number "1";
NW_020521546.1	StringTie	transcript	562553	562933	.	.	.	transcript_id "MSTRG.4702.1"; gene_id "MSTRG.4702"; gene_name "LOC105196315"; xloc "XLOC_006321"; cmp_ref "XM_026132737.1"; class_code "i"; tss_id "TSS10333";
NW_020521546.1	StringTie	exon	562553	562933	.	.	.	transcript_id "MSTRG.4702.1"; gene_id "MSTRG.4702"; exon_number "1";
NW_020521546.1	StringTie	transcript	573436	573823	.	.	.	transcript_id "MSTRG.4704.1"; gene_id "MSTRG.4704"; gene_name "LOC105196315"; xloc "XLOC_006322"; cmp_ref "XM_026132737.1"; class_code "i"; tss_id "TSS10334";
NW_020521546.1	StringTie	exon	573436	573823	.	.	.	transcript_id "MSTRG.4704.1"; gene_id "MSTRG.4704"; exon_number "1";
NW_020521546.1	StringTie	transcript	582858	583259	.	.	.	transcript_id "MSTRG.4682.1"; gene_id "MSTRG.4682"; xloc "XLOC_006325"; class_code "u"; tss_id "TSS10337";
NW_020521546.1	StringTie	exon	582858	583259	.	.	.	transcript_id "MSTRG.4682.1"; gene_id "MSTRG.4682"; exon_number "1";
NW_020521546.1	StringTie	transcript	823052	831487	.	.	.	transcript_id "MSTRG.4687.1"; gene_id "MSTRG.4687"; xloc "XLOC_006326"; class_code "u"; tss_id "TSS10338";
NW_020521546.1	StringTie	exon	823052	831487	.	.	.	transcript_id "MSTRG.4687.1"; gene_id "MSTRG.4687"; exon_number "1";
NW_020521546.1	StringTie	transcript	833760	834322	.	.	.	transcript_id "MSTRG.4688.1"; gene_id "MSTRG.4688"; xloc "XLOC_006327"; class_code "u"; tss_id "TSS10339";
NW_020521546.1	StringTie	exon	833760	834322	.	.	.	transcript_id "MSTRG.4688.1"; gene_id "MSTRG.4688"; exon_number "1";
NW_020521546.1	StringTie	transcript	1267242	1270638	.	.	.	transcript_id "MSTRG.4729.1"; gene_id "MSTRG.4729"; gene_name "LOC113003431"; xloc "XLOC_006328"; cmp_ref "XM_026132788.1"; class_code "p"; tss_id "TSS10340";
NW_020521546.1	StringTie	exon	1267242	1270638	.	.	.	transcript_id "MSTRG.4729.1"; gene_id "MSTRG.4729"; exon_number "1";
NW_020521546.1	StringTie	transcript	1963263	1964110	.	.	.	transcript_id "MSTRG.4776.1"; gene_id "MSTRG.4776"; gene_name "LOC113003412"; xloc "XLOC_006329"; cmp_ref "XM_026132692.1"; class_code "p"; tss_id "TSS10341";
NW_020521546.1	StringTie	exon	1963263	1964110	.	.	.	transcript_id "MSTRG.4776.1"; gene_id "MSTRG.4776"; exon_number "1";
NW_020521546.1	StringTie	transcript	2498298	2498736	.	.	.	transcript_id "MSTRG.4842.1"; gene_id "MSTRG.4842"; gene_name "LOC105200430"; xloc "XLOC_006330"; cmp_ref "XM_026132799.1"; class_code "i"; tss_id "TSS10342";
NW_020521546.1	StringTie	exon	2498298	2498736	.	.	.	transcript_id "MSTRG.4842.1"; gene_id "MSTRG.4842"; exon_number "1";
NW_020521546.1	StringTie	transcript	2499182	2500468	.	.	.	transcript_id "MSTRG.4843.1"; gene_id "MSTRG.4843"; gene_name "LOC105200430"; xloc "XLOC_006331"; cmp_ref "XM_026132799.1"; class_code "i"; tss_id "TSS10343";
NW_020521546.1	StringTie	exon	2499182	2500468	.	.	.	transcript_id "MSTRG.4843.1"; gene_id "MSTRG.4843"; exon_number "1";
NW_020521547.1	StringTie	transcript	1236177	1237882	.	.	.	transcript_id "MSTRG.4880.1"; gene_id "MSTRG.4880"; xloc "XLOC_006456"; class_code "u"; tss_id "TSS10620";
NW_020521547.1	StringTie	exon	1236177	1237882	.	.	.	transcript_id "MSTRG.4880.1"; gene_id "MSTRG.4880"; exon_number "1";
NW_020521547.1	StringTie	transcript	1305285	1306359	.	.	.	transcript_id "MSTRG.4895.1"; gene_id "MSTRG.4895"; gene_name "LOC105201168"; xloc "XLOC_006457"; cmp_ref "XM_026132852.1"; class_code "p"; tss_id "TSS10621";
NW_020521547.1	StringTie	exon	1305285	1306359	.	.	.	transcript_id "MSTRG.4895.1"; gene_id "MSTRG.4895"; exon_number "1";
NW_020521547.1	StringTie	transcript	1306574	1307766	.	.	.	transcript_id "MSTRG.4896.1"; gene_id "MSTRG.4896"; gene_name "LOC105201168"; xloc "XLOC_006458"; cmp_ref "XM_026132852.1"; class_code "p"; tss_id "TSS10622";
NW_020521547.1	StringTie	exon	1306574	1307766	.	.	.	transcript_id "MSTRG.4896.1"; gene_id "MSTRG.4896"; exon_number "1";
NW_020521547.1	StringTie	transcript	1308467	1308739	.	.	.	transcript_id "MSTRG.4901.1"; gene_id "MSTRG.4901"; xloc "XLOC_006459"; class_code "u"; tss_id "TSS10623";
NW_020521547.1	StringTie	exon	1308467	1308739	.	.	.	transcript_id "MSTRG.4901.1"; gene_id "MSTRG.4901"; exon_number "1";
NW_020521547.1	StringTie	transcript	1402018	1402988	.	.	.	transcript_id "MSTRG.4910.1"; gene_id "MSTRG.4910"; gene_name "LOC105201173"; xloc "XLOC_006462"; cmp_ref "XM_011169091.2"; class_code "p"; tss_id "TSS10626";
NW_020521547.1	StringTie	exon	1402018	1402988	.	.	.	transcript_id "MSTRG.4910.1"; gene_id "MSTRG.4910"; exon_number "1";
NW_020521547.1	StringTie	transcript	1827650	1832127	.	.	.	transcript_id "MSTRG.4935.1"; gene_id "MSTRG.4935"; xloc "XLOC_006463"; class_code "u"; tss_id "TSS10627";
NW_020521547.1	StringTie	exon	1827650	1832127	.	.	.	transcript_id "MSTRG.4935.1"; gene_id "MSTRG.4935"; exon_number "1";
NW_020521547.1	StringTie	transcript	1944675	1946258	.	.	.	transcript_id "MSTRG.4942.1"; gene_id "MSTRG.4942"; gene_name "LOC105201203"; xloc "XLOC_006465"; cmp_ref "XM_011169143.2"; class_code "p"; tss_id "TSS10629";
NW_020521547.1	StringTie	exon	1944675	1946258	.	.	.	transcript_id "MSTRG.4942.1"; gene_id "MSTRG.4942"; exon_number "1";
NW_020521547.1	StringTie	transcript	2050930	2052732	.	.	.	transcript_id "MSTRG.4946.1"; gene_id "MSTRG.4946"; xloc "XLOC_006466"; class_code "u"; tss_id "TSS10630";
NW_020521547.1	StringTie	exon	2050930	2052732	.	.	.	transcript_id "MSTRG.4946.1"; gene_id "MSTRG.4946"; exon_number "1";
NW_020521547.1	StringTie	transcript	2053054	2053770	.	.	.	transcript_id "MSTRG.4945.1"; gene_id "MSTRG.4945"; xloc "XLOC_006467"; class_code "u"; tss_id "TSS10631";
NW_020521547.1	StringTie	exon	2053054	2053770	.	.	.	transcript_id "MSTRG.4945.1"; gene_id "MSTRG.4945"; exon_number "1";
NW_020521547.1	StringTie	transcript	2218788	2220411	.	.	.	transcript_id "MSTRG.4966.1"; gene_id "MSTRG.4966"; gene_name "LOC105201207"; xloc "XLOC_006469"; cmp_ref "XM_026132863.1"; class_code "p"; tss_id "TSS10633";
NW_020521547.1	StringTie	exon	2218788	2220411	.	.	.	transcript_id "MSTRG.4966.1"; gene_id "MSTRG.4966"; exon_number "1";
NW_020521548.1	StringTie	transcript	414935	417208	.	.	.	transcript_id "MSTRG.4985.1"; gene_id "MSTRG.4985"; gene_name "LOC105202828"; xloc "XLOC_006593"; cmp_ref "XM_011171522.2"; class_code "p"; tss_id "TSS10911";
NW_020521548.1	StringTie	exon	414935	417208	.	.	.	transcript_id "MSTRG.4985.1"; gene_id "MSTRG.4985"; exon_number "1";
NW_020521548.1	StringTie	transcript	1972599	1972829	.	.	.	transcript_id "MSTRG.5050.1"; gene_id "MSTRG.5050"; gene_name "LOC105203640"; xloc "XLOC_006594"; cmp_ref "XM_011172495.2"; class_code "i"; tss_id "TSS10912";
NW_020521548.1	StringTie	exon	1972599	1972829	.	.	.	transcript_id "MSTRG.5050.1"; gene_id "MSTRG.5050"; exon_number "1";
NW_020521548.1	StringTie	transcript	2501488	2501691	.	.	.	transcript_id "MSTRG.5073.1"; gene_id "MSTRG.5073"; gene_name "LOC105203813"; xloc "XLOC_006595"; cmp_ref "XM_011172729.2"; class_code "p"; tss_id "TSS10913";
NW_020521548.1	StringTie	exon	2501488	2501691	.	.	.	transcript_id "MSTRG.5073.1"; gene_id "MSTRG.5073"; exon_number "1";
NW_020521549.1	StringTie	transcript	1628731	1629889	.	-	.	transcript_id "MSTRG.5139.1"; gene_id "MSTRG.5139"; gene_name "LOC105199022"; xloc "XLOC_006687"; cmp_ref "XM_011165921.2"; class_code "p"; tss_id "TSS11130";
NW_020521549.1	StringTie	exon	1628731	1629889	.	-	.	transcript_id "MSTRG.5139.1"; gene_id "MSTRG.5139"; exon_number "1";
NW_020521549.1	StringTie	transcript	306020	306225	.	.	.	transcript_id "MSTRG.5101.1"; gene_id "MSTRG.5101"; xloc "XLOC_006741"; class_code "u"; tss_id "TSS11245";
NW_020521549.1	StringTie	exon	306020	306225	.	.	.	transcript_id "MSTRG.5101.1"; gene_id "MSTRG.5101"; exon_number "1";
NW_020521549.1	StringTie	transcript	2007870	2008146	.	.	.	transcript_id "MSTRG.5160.1"; gene_id "MSTRG.5160"; gene_name "LOC105199044"; xloc "XLOC_006744"; cmp_ref "XM_026133126.1"; class_code "p"; tss_id "TSS11248";
NW_020521549.1	StringTie	exon	2007870	2008146	.	.	.	transcript_id "MSTRG.5160.1"; gene_id "MSTRG.5160"; exon_number "1";
NW_020521549.1	StringTie	transcript	2064800	2066927	.	.	.	transcript_id "MSTRG.5171.1"; gene_id "MSTRG.5171"; gene_name "LOC105199049"; xloc "XLOC_006745"; cmp_ref "XM_026133044.1"; class_code "p"; tss_id "TSS11249";
NW_020521549.1	StringTie	exon	2064800	2066927	.	.	.	transcript_id "MSTRG.5171.1"; gene_id "MSTRG.5171"; exon_number "1";
NW_020521549.1	StringTie	transcript	2099566	2099868	.	.	.	transcript_id "MSTRG.5175.1"; gene_id "MSTRG.5175"; xloc "XLOC_006747"; class_code "u"; tss_id "TSS11251";
NW_020521549.1	StringTie	exon	2099566	2099868	.	.	.	transcript_id "MSTRG.5175.1"; gene_id "MSTRG.5175"; exon_number "1";
NW_020521549.1	StringTie	transcript	2492439	2494586	.	.	.	transcript_id "MSTRG.5210.1"; gene_id "MSTRG.5210"; gene_name "LOC105199103"; xloc "XLOC_006748"; cmp_ref "XM_011166060.2"; class_code "p"; tss_id "TSS11252";
NW_020521549.1	StringTie	exon	2492439	2494586	.	.	.	transcript_id "MSTRG.5210.1"; gene_id "MSTRG.5210"; exon_number "1";
NW_020521549.1	StringTie	transcript	2503000	2503527	.	.	.	transcript_id "MSTRG.5211.1"; gene_id "MSTRG.5211"; xloc "XLOC_006749"; class_code "u"; tss_id "TSS11253";
NW_020521549.1	StringTie	exon	2503000	2503527	.	.	.	transcript_id "MSTRG.5211.1"; gene_id "MSTRG.5211"; exon_number "1";
NW_020521550.1	StringTie	transcript	103777	104034	.	.	.	transcript_id "MSTRG.5235.1"; gene_id "MSTRG.5235"; gene_name "LOC105197221"; xloc "XLOC_006843"; cmp_ref "XM_026133179.1"; class_code "p"; tss_id "TSS11454";
NW_020521550.1	StringTie	exon	103777	104034	.	.	.	transcript_id "MSTRG.5235.1"; gene_id "MSTRG.5235"; exon_number "1";
NW_020521550.1	StringTie	transcript	105386	105800	.	.	.	transcript_id "MSTRG.5236.1"; gene_id "MSTRG.5236"; gene_name "LOC105197222"; xloc "XLOC_006844"; cmp_ref "XM_011163504.2"; class_code "p"; tss_id "TSS11455";
NW_020521550.1	StringTie	exon	105386	105800	.	.	.	transcript_id "MSTRG.5236.1"; gene_id "MSTRG.5236"; exon_number "1";
NW_020521550.1	StringTie	transcript	379089	379416	.	.	.	transcript_id "MSTRG.5246.1"; gene_id "MSTRG.5246"; gene_name "LOC105197233"; xloc "XLOC_006845"; cmp_ref "XM_011163525.2"; class_code "p"; tss_id "TSS11456";
NW_020521550.1	StringTie	exon	379089	379416	.	.	.	transcript_id "MSTRG.5246.1"; gene_id "MSTRG.5246"; exon_number "1";
NW_020521550.1	StringTie	transcript	532809	533101	.	.	.	transcript_id "MSTRG.5247.1"; gene_id "MSTRG.5247"; xloc "XLOC_006846"; class_code "u"; tss_id "TSS11457";
NW_020521550.1	StringTie	exon	532809	533101	.	.	.	transcript_id "MSTRG.5247.1"; gene_id "MSTRG.5247"; exon_number "1";
NW_020521550.1	StringTie	transcript	1283495	1286863	.	.	.	transcript_id "MSTRG.5263.1"; gene_id "MSTRG.5263"; gene_name "LOC105197268"; xloc "XLOC_006847"; cmp_ref "XM_026133136.1"; class_code "p"; tss_id "TSS11458";
NW_020521550.1	StringTie	exon	1283495	1286863	.	.	.	transcript_id "MSTRG.5263.1"; gene_id "MSTRG.5263"; exon_number "1";
NW_020521550.1	StringTie	transcript	1288308	1291320	.	.	.	transcript_id "MSTRG.5264.1"; gene_id "MSTRG.5264"; xloc "XLOC_006848"; class_code "u"; tss_id "TSS11459";
NW_020521550.1	StringTie	exon	1288308	1291320	.	.	.	transcript_id "MSTRG.5264.1"; gene_id "MSTRG.5264"; exon_number "1";
NW_020521550.1	StringTie	transcript	1952962	1954259	.	.	.	transcript_id "MSTRG.5297.1"; gene_id "MSTRG.5297"; gene_name "LOC105207880"; xloc "XLOC_006850"; cmp_ref "XM_011177542.2"; class_code "p"; tss_id "TSS11461";
NW_020521550.1	StringTie	exon	1952962	1954259	.	.	.	transcript_id "MSTRG.5297.1"; gene_id "MSTRG.5297"; exon_number "1";
NW_020521551.1	StringTie	transcript	61080	61864	.	.	.	transcript_id "MSTRG.5323.1"; gene_id "MSTRG.5323"; xloc "XLOC_006950"; class_code "u"; tss_id "TSS11706";
NW_020521551.1	StringTie	exon	61080	61864	.	.	.	transcript_id "MSTRG.5323.1"; gene_id "MSTRG.5323"; exon_number "1";
NW_020521551.1	StringTie	transcript	251269	254048	.	.	.	transcript_id "MSTRG.5334.1"; gene_id "MSTRG.5334"; xloc "XLOC_006951"; class_code "u"; tss_id "TSS11707";
NW_020521551.1	StringTie	exon	251269	254048	.	.	.	transcript_id "MSTRG.5334.1"; gene_id "MSTRG.5334"; exon_number "1";
NW_020521551.1	StringTie	transcript	275659	278641	.	.	.	transcript_id "MSTRG.5336.1"; gene_id "MSTRG.5336"; gene_name "LOC105201913"; xloc "XLOC_006952"; cmp_ref "XM_026133256.1"; class_code "p"; tss_id "TSS11708";
NW_020521551.1	StringTie	exon	275659	278641	.	.	.	transcript_id "MSTRG.5336.1"; gene_id "MSTRG.5336"; exon_number "1";
NW_020521551.1	StringTie	transcript	481523	481778	.	.	.	transcript_id "MSTRG.5338.1"; gene_id "MSTRG.5338"; gene_name "LOC105201883"; xloc "XLOC_006953"; cmp_ref "XM_026133232.1"; class_code "p"; tss_id "TSS11709";
NW_020521551.1	StringTie	exon	481523	481778	.	.	.	transcript_id "MSTRG.5338.1"; gene_id "MSTRG.5338"; exon_number "1";
NW_020521551.1	StringTie	transcript	2551032	2551451	.	.	.	transcript_id "MSTRG.5407.1"; gene_id "MSTRG.5407"; xloc "XLOC_006955"; class_code "u"; tss_id "TSS11711";
NW_020521551.1	StringTie	exon	2551032	2551451	.	.	.	transcript_id "MSTRG.5407.1"; gene_id "MSTRG.5407"; exon_number "1";
NW_020521552.1	StringTie	transcript	182	6215	.	.	.	transcript_id "MSTRG.5408.1"; gene_id "MSTRG.5408"; xloc "XLOC_006995"; class_code "u"; tss_id "TSS11802";
NW_020521552.1	StringTie	exon	182	6215	.	.	.	transcript_id "MSTRG.5408.1"; gene_id "MSTRG.5408"; exon_number "1";
NW_020521552.1	StringTie	transcript	1486949	1489413	.	.	.	transcript_id "MSTRG.5431.1"; gene_id "MSTRG.5431"; xloc "XLOC_006998"; class_code "u"; tss_id "TSS11805";
NW_020521552.1	StringTie	exon	1486949	1489413	.	.	.	transcript_id "MSTRG.5431.1"; gene_id "MSTRG.5431"; exon_number "1";
NW_020521552.1	StringTie	transcript	1489669	1491015	.	.	.	transcript_id "MSTRG.5432.1"; gene_id "MSTRG.5432"; xloc "XLOC_006999"; class_code "u"; tss_id "TSS11806";
NW_020521552.1	StringTie	exon	1489669	1491015	.	.	.	transcript_id "MSTRG.5432.1"; gene_id "MSTRG.5432"; exon_number "1";
NW_020521552.1	StringTie	transcript	1760722	1761762	.	.	.	transcript_id "MSTRG.5440.1"; gene_id "MSTRG.5440"; xloc "XLOC_007000"; class_code "u"; tss_id "TSS11807";
NW_020521552.1	StringTie	exon	1760722	1761762	.	.	.	transcript_id "MSTRG.5440.1"; gene_id "MSTRG.5440"; exon_number "1";
NW_020521552.1	StringTie	transcript	1764479	1764780	.	.	.	transcript_id "MSTRG.5447.1"; gene_id "MSTRG.5447"; xloc "XLOC_007002"; class_code "u"; tss_id "TSS11809";
NW_020521552.1	StringTie	exon	1764479	1764780	.	.	.	transcript_id "MSTRG.5447.1"; gene_id "MSTRG.5447"; exon_number "1";
NW_020521553.1	StringTie	transcript	2694	3654	.	.	.	transcript_id "MSTRG.5458.1"; gene_id "MSTRG.5458"; gene_name "LOC105196028"; xloc "XLOC_007095"; cmp_ref "XM_011161747.2"; class_code "p"; tss_id "TSS12042";
NW_020521553.1	StringTie	exon	2694	3654	.	.	.	transcript_id "MSTRG.5458.1"; gene_id "MSTRG.5458"; exon_number "1";
NW_020521553.1	StringTie	transcript	288821	291966	.	.	.	transcript_id "MSTRG.5466.1"; gene_id "MSTRG.5466"; gene_name "LOC105196025"; xloc "XLOC_007096"; cmp_ref "XR_850739.2"; class_code "i"; tss_id "TSS12043";
NW_020521553.1	StringTie	exon	288821	291966	.	.	.	transcript_id "MSTRG.5466.1"; gene_id "MSTRG.5466"; exon_number "1";
NW_020521553.1	StringTie	transcript	292491	293571	.	.	.	transcript_id "MSTRG.5467.1"; gene_id "MSTRG.5467"; gene_name "LOC105196025"; xloc "XLOC_007097"; cmp_ref "XR_850739.2"; class_code "i"; tss_id "TSS12044";
NW_020521553.1	StringTie	exon	292491	293571	.	.	.	transcript_id "MSTRG.5467.1"; gene_id "MSTRG.5467"; exon_number "1";
NW_020521553.1	StringTie	transcript	420003	421473	.	.	.	transcript_id "MSTRG.5469.1"; gene_id "MSTRG.5469"; gene_name "LOC105196021"; xloc "XLOC_007098"; cmp_ref "XM_011161737.2"; class_code "p"; tss_id "TSS12045";
NW_020521553.1	StringTie	exon	420003	421473	.	.	.	transcript_id "MSTRG.5469.1"; gene_id "MSTRG.5469"; exon_number "1";
NW_020521553.1	StringTie	transcript	818551	823297	.	.	.	transcript_id "MSTRG.5494.1"; gene_id "MSTRG.5494"; xloc "XLOC_007099"; class_code "u"; tss_id "TSS12046";
NW_020521553.1	StringTie	exon	818551	823297	.	.	.	transcript_id "MSTRG.5494.1"; gene_id "MSTRG.5494"; exon_number "1";
NW_020521553.1	StringTie	transcript	1196636	1203614	.	.	.	transcript_id "MSTRG.5511.1"; gene_id "MSTRG.5511"; gene_name "LOC105195981"; xloc "XLOC_007100"; cmp_ref "XM_026133411.1"; class_code "p"; tss_id "TSS12047";
NW_020521553.1	StringTie	exon	1196636	1203614	.	.	.	transcript_id "MSTRG.5511.1"; gene_id "MSTRG.5511"; exon_number "1";
NW_020521553.1	StringTie	transcript	1246558	1247203	.	.	.	transcript_id "MSTRG.5512.1"; gene_id "MSTRG.5512"; gene_name "LOC105195980"; xloc "XLOC_007101"; cmp_ref "XM_011161669.2"; class_code "p"; tss_id "TSS12048";
NW_020521553.1	StringTie	exon	1246558	1247203	.	.	.	transcript_id "MSTRG.5512.1"; gene_id "MSTRG.5512"; exon_number "1";
NW_020521553.1	StringTie	transcript	1378303	1381718	.	.	.	transcript_id "MSTRG.5516.1"; gene_id "MSTRG.5516"; gene_name "LOC105195979"; xloc "XLOC_007102"; cmp_ref "XM_011161664.2"; class_code "p"; tss_id "TSS12049";
NW_020521553.1	StringTie	exon	1378303	1381718	.	.	.	transcript_id "MSTRG.5516.1"; gene_id "MSTRG.5516"; exon_number "1";
NW_020521554.1	StringTie	transcript	723168	723375	.	.	.	transcript_id "MSTRG.5574.1"; gene_id "MSTRG.5574"; xloc "XLOC_007220"; class_code "u"; tss_id "TSS12338";
NW_020521554.1	StringTie	exon	723168	723375	.	.	.	transcript_id "MSTRG.5574.1"; gene_id "MSTRG.5574"; exon_number "1";
NW_020521554.1	StringTie	transcript	1541275	1542088	.	.	.	transcript_id "MSTRG.5598.1"; gene_id "MSTRG.5598"; gene_name "LOC105195113"; xloc "XLOC_007221"; cmp_ref "XM_011160360.2"; class_code "p"; tss_id "TSS12339";
NW_020521554.1	StringTie	exon	1541275	1542088	.	.	.	transcript_id "MSTRG.5598.1"; gene_id "MSTRG.5598"; exon_number "1";
NW_020521554.1	StringTie	transcript	1573855	1574951	.	.	.	transcript_id "MSTRG.5605.1"; gene_id "MSTRG.5605"; gene_name "LOC105195114"; xloc "XLOC_007222"; cmp_ref "XM_026133591.1"; class_code "p"; tss_id "TSS12340";
NW_020521554.1	StringTie	exon	1573855	1574951	.	.	.	transcript_id "MSTRG.5605.1"; gene_id "MSTRG.5605"; exon_number "1";
NW_020521554.1	StringTie	transcript	1676022	1676253	.	.	.	transcript_id "MSTRG.5613.1"; gene_id "MSTRG.5613"; gene_name "LOC105195106"; xloc "XLOC_007223"; cmp_ref "XM_011160344.2"; class_code "p"; tss_id "TSS12341";
NW_020521554.1	StringTie	exon	1676022	1676253	.	.	.	transcript_id "MSTRG.5613.1"; gene_id "MSTRG.5613"; exon_number "1";
NW_020521554.1	StringTie	transcript	1854189	1855273	.	.	.	transcript_id "MSTRG.5622.1"; gene_id "MSTRG.5622"; gene_name "LOC105194411"; xloc "XLOC_007224"; cmp_ref "XM_026133485.1"; class_code "i"; tss_id "TSS12342";
NW_020521554.1	StringTie	exon	1854189	1855273	.	.	.	transcript_id "MSTRG.5622.1"; gene_id "MSTRG.5622"; exon_number "1";
NW_020521554.1	StringTie	transcript	1855855	1857319	.	.	.	transcript_id "MSTRG.5623.1"; gene_id "MSTRG.5623"; gene_name "LOC105194411"; xloc "XLOC_007225"; cmp_ref "XM_026133485.1"; class_code "i"; tss_id "TSS12343";
NW_020521554.1	StringTie	exon	1855855	1857319	.	.	.	transcript_id "MSTRG.5623.1"; gene_id "MSTRG.5623"; exon_number "1";
NW_020521554.1	StringTie	transcript	2234036	2235126	.	.	.	transcript_id "MSTRG.5656.1"; gene_id "MSTRG.5656"; gene_name "LOC113003561"; xloc "XLOC_007226"; cmp_ref "XM_026133500.1"; class_code "i"; tss_id "TSS12344";
NW_020521554.1	StringTie	exon	2234036	2235126	.	.	.	transcript_id "MSTRG.5656.1"; gene_id "MSTRG.5656"; exon_number "1";
NW_020521555.1	StringTie	transcript	241534	241805	.	.	.	transcript_id "MSTRG.5661.1"; gene_id "MSTRG.5661"; xloc "XLOC_007340"; class_code "u"; tss_id "TSS12547";
NW_020521555.1	StringTie	exon	241534	241805	.	.	.	transcript_id "MSTRG.5661.1"; gene_id "MSTRG.5661"; exon_number "1";
NW_020521555.1	StringTie	transcript	316419	320343	.	.	.	transcript_id "MSTRG.5674.1"; gene_id "MSTRG.5674"; gene_name "LOC105195665"; xloc "XLOC_007342"; cmp_ref "XM_011161176.2"; class_code "p"; tss_id "TSS12549";
NW_020521555.1	StringTie	exon	316419	320343	.	.	.	transcript_id "MSTRG.5674.1"; gene_id "MSTRG.5674"; exon_number "1";
NW_020521555.1	StringTie	transcript	778794	779542	.	.	.	transcript_id "MSTRG.5696.1"; gene_id "MSTRG.5696"; gene_name "LOC105195693"; xloc "XLOC_007343"; cmp_ref "XM_011161213.2"; class_code "i"; tss_id "TSS12550";
NW_020521555.1	StringTie	exon	778794	779542	.	.	.	transcript_id "MSTRG.5696.1"; gene_id "MSTRG.5696"; exon_number "1";
NW_020521555.1	StringTie	transcript	861633	861891	.	.	.	transcript_id "MSTRG.5691.1"; gene_id "MSTRG.5691"; gene_name "LOC105195696"; xloc "XLOC_007344"; cmp_ref "XM_026133634.1"; class_code "p"; tss_id "TSS12551";
NW_020521555.1	StringTie	exon	861633	861891	.	.	.	transcript_id "MSTRG.5691.1"; gene_id "MSTRG.5691"; exon_number "1";
NW_020521555.1	StringTie	transcript	1147559	1148094	.	.	.	transcript_id "MSTRG.5719.1"; gene_id "MSTRG.5719"; gene_name "LOC105195719"; xloc "XLOC_007345"; cmp_ref "XM_011161274.2"; class_code "p"; tss_id "TSS12552";
NW_020521555.1	StringTie	exon	1147559	1148094	.	.	.	transcript_id "MSTRG.5719.1"; gene_id "MSTRG.5719"; exon_number "1";
NW_020521555.1	StringTie	transcript	2172054	2172563	.	.	.	transcript_id "MSTRG.5755.1"; gene_id "MSTRG.5755"; gene_name "LOC105195755"; xloc "XLOC_007346"; cmp_ref "XM_011161322.2"; class_code "p"; tss_id "TSS12553";
NW_020521555.1	StringTie	exon	2172054	2172563	.	.	.	transcript_id "MSTRG.5755.1"; gene_id "MSTRG.5755"; exon_number "1";
NW_020521556.1	StringTie	transcript	589873	590794	.	.	.	transcript_id "MSTRG.5792.1"; gene_id "MSTRG.5792"; xloc "XLOC_007470"; class_code "u"; tss_id "TSS12872";
NW_020521556.1	StringTie	exon	589873	590794	.	.	.	transcript_id "MSTRG.5792.1"; gene_id "MSTRG.5792"; exon_number "1";
NW_020521556.1	StringTie	transcript	592098	597932	.	.	.	transcript_id "MSTRG.5793.1"; gene_id "MSTRG.5793"; xloc "XLOC_007471"; class_code "u"; tss_id "TSS12873";
NW_020521556.1	StringTie	exon	592098	597932	.	.	.	transcript_id "MSTRG.5793.1"; gene_id "MSTRG.5793"; exon_number "1";
NW_020521556.1	StringTie	transcript	1356427	1356664	.	.	.	transcript_id "MSTRG.5828.1"; gene_id "MSTRG.5828"; xloc "XLOC_007472"; class_code "u"; tss_id "TSS12874";
NW_020521556.1	StringTie	exon	1356427	1356664	.	.	.	transcript_id "MSTRG.5828.1"; gene_id "MSTRG.5828"; exon_number "1";
NW_020521556.1	StringTie	transcript	1716967	1718877	.	.	.	transcript_id "MSTRG.5859.1"; gene_id "MSTRG.5859"; xloc "XLOC_007474"; class_code "u"; tss_id "TSS12876";
NW_020521556.1	StringTie	exon	1716967	1718877	.	.	.	transcript_id "MSTRG.5859.1"; gene_id "MSTRG.5859"; exon_number "1";
NW_020521556.1	StringTie	transcript	2311446	2312877	.	.	.	transcript_id "MSTRG.5875.1"; gene_id "MSTRG.5875"; gene_name "LOC105195789"; xloc "XLOC_007475"; cmp_ref "XM_011161398.2"; class_code "p"; tss_id "TSS12877";
NW_020521556.1	StringTie	exon	2311446	2312877	.	.	.	transcript_id "MSTRG.5875.1"; gene_id "MSTRG.5875"; exon_number "1";
NW_020521557.1	StringTie	transcript	1227852	1228904	.	-	.	transcript_id "MSTRG.5955.1"; gene_id "MSTRG.5955"; gene_name "LOC105204348"; xloc "XLOC_007596"; cmp_ref "XM_026133805.1"; class_code "p"; tss_id "TSS13168";
NW_020521557.1	StringTie	exon	1227852	1228904	.	-	.	transcript_id "MSTRG.5955.1"; gene_id "MSTRG.5955"; exon_number "1";
NW_020521557.1	StringTie	transcript	18687	19656	.	.	.	transcript_id "MSTRG.5879.1"; gene_id "MSTRG.5879"; gene_name "LOC105198486"; xloc "XLOC_007633"; cmp_ref "XM_011165201.2"; class_code "p"; tss_id "TSS13268";
NW_020521557.1	StringTie	exon	18687	19656	.	.	.	transcript_id "MSTRG.5879.1"; gene_id "MSTRG.5879"; exon_number "1";
NW_020521557.1	StringTie	transcript	458376	464629	.	.	.	transcript_id "MSTRG.5890.1"; gene_id "MSTRG.5890"; xloc "XLOC_007634"; class_code "u"; tss_id "TSS13269";
NW_020521557.1	StringTie	exon	458376	464629	.	.	.	transcript_id "MSTRG.5890.1"; gene_id "MSTRG.5890"; exon_number "1";
NW_020521557.1	StringTie	transcript	926776	927807	.	.	.	transcript_id "MSTRG.5923.1"; gene_id "MSTRG.5923"; gene_name "LOC105204693"; xloc "XLOC_007636"; cmp_ref "XM_011173884.2"; class_code "p"; tss_id "TSS13271";
NW_020521557.1	StringTie	exon	926776	927807	.	.	.	transcript_id "MSTRG.5923.1"; gene_id "MSTRG.5923"; exon_number "1";
NW_020521557.1	StringTie	transcript	1071235	1071523	.	.	.	transcript_id "MSTRG.5939.1"; gene_id "MSTRG.5939"; gene_name "LOC105205418"; xloc "XLOC_007637"; cmp_ref "XM_011174785.2"; class_code "p"; tss_id "TSS13272";
NW_020521557.1	StringTie	exon	1071235	1071523	.	.	.	transcript_id "MSTRG.5939.1"; gene_id "MSTRG.5939"; exon_number "1";
NW_020521557.1	StringTie	transcript	1074685	1075652	.	.	.	transcript_id "MSTRG.5945.1"; gene_id "MSTRG.5945"; gene_name "LOC105205418"; xloc "XLOC_007638"; cmp_ref "XM_011174785.2"; class_code "i"; tss_id "TSS13273";
NW_020521557.1	StringTie	exon	1074685	1075652	.	.	.	transcript_id "MSTRG.5945.1"; gene_id "MSTRG.5945"; exon_number "1";
NW_020521557.1	StringTie	transcript	1080816	1083160	.	.	.	transcript_id "MSTRG.5942.1"; gene_id "MSTRG.5942"; gene_name "LOC105204566"; xloc "XLOC_007639"; cmp_ref "XM_026133905.1"; class_code "p"; tss_id "TSS13274";
NW_020521557.1	StringTie	exon	1080816	1083160	.	.	.	transcript_id "MSTRG.5942.1"; gene_id "MSTRG.5942"; exon_number "1";
NW_020521557.1	StringTie	transcript	1671275	1671619	.	.	.	transcript_id "MSTRG.6013.1"; gene_id "MSTRG.6013"; gene_name "LOC105199411"; xloc "XLOC_007642"; cmp_ref "XM_011166523.2"; class_code "p"; tss_id "TSS13277";
NW_020521557.1	StringTie	exon	1671275	1671619	.	.	.	transcript_id "MSTRG.6013.1"; gene_id "MSTRG.6013"; exon_number "1";
NW_020521557.1	StringTie	transcript	1823233	1823507	.	.	.	transcript_id "MSTRG.5988.1"; gene_id "MSTRG.5988"; gene_name "LOC105199429"; xloc "XLOC_007643"; cmp_ref "XM_026133895.1"; class_code "p"; tss_id "TSS13278";
NW_020521557.1	StringTie	exon	1823233	1823507	.	.	.	transcript_id "MSTRG.5988.1"; gene_id "MSTRG.5988"; exon_number "1";
NW_020521557.1	StringTie	transcript	2048846	2049265	.	.	.	transcript_id "MSTRG.6000.1"; gene_id "MSTRG.6000"; gene_name "LOC105199445"; xloc "XLOC_007644"; cmp_ref "XM_011166580.2"; class_code "p"; tss_id "TSS13279";
NW_020521557.1	StringTie	exon	2048846	2049265	.	.	.	transcript_id "MSTRG.6000.1"; gene_id "MSTRG.6000"; exon_number "1";
NW_020521557.1	StringTie	transcript	2062194	2062708	.	.	.	transcript_id "MSTRG.6006.1"; gene_id "MSTRG.6006"; gene_name "LOC105194380"; xloc "XLOC_007645"; cmp_ref "XM_026133911.1"; class_code "p"; tss_id "TSS13280";
NW_020521557.1	StringTie	exon	2062194	2062708	.	.	.	transcript_id "MSTRG.6006.1"; gene_id "MSTRG.6006"; exon_number "1";
NW_020521558.1	StringTie	transcript	1276075	1277565	.	-	.	transcript_id "MSTRG.6084.1"; gene_id "MSTRG.6084"; gene_name "LOC105207734"; xloc "XLOC_007735"; cmp_ref "XM_026133967.1"; class_code "i"; tss_id "TSS13494";
NW_020521558.1	StringTie	exon	1276075	1277565	.	-	.	transcript_id "MSTRG.6084.1"; gene_id "MSTRG.6084"; exon_number "1";
NW_020521558.1	StringTie	transcript	2064389	2066668	.	-	.	transcript_id "MSTRG.6148.1"; gene_id "MSTRG.6148"; gene_name "LOC105207675"; xloc "XLOC_007764"; cmp_ref "XM_011177247.2"; class_code "p"; tss_id "TSS13559";
NW_020521558.1	StringTie	exon	2064389	2066668	.	-	.	transcript_id "MSTRG.6148.1"; gene_id "MSTRG.6148"; exon_number "1";
NW_020521558.1	StringTie	transcript	1034448	1035944	.	.	.	transcript_id "MSTRG.6052.1"; gene_id "MSTRG.6052"; gene_name "LOC105207764"; xloc "XLOC_007767"; cmp_ref "XM_011177404.2"; class_code "p"; tss_id "TSS13563";
NW_020521558.1	StringTie	exon	1034448	1035944	.	.	.	transcript_id "MSTRG.6052.1"; gene_id "MSTRG.6052"; exon_number "1";
NW_020521558.1	StringTie	transcript	1126324	1128733	.	.	.	transcript_id "MSTRG.6065.1"; gene_id "MSTRG.6065"; gene_name "LOC105207746"; xloc "XLOC_007768"; cmp_ref "XM_026134042.1"; class_code "p"; tss_id "TSS13564";
NW_020521558.1	StringTie	exon	1126324	1128733	.	.	.	transcript_id "MSTRG.6065.1"; gene_id "MSTRG.6065"; exon_number "1";
NW_020521558.1	StringTie	transcript	1272647	1272985	.	.	.	transcript_id "MSTRG.6078.1"; gene_id "MSTRG.6078"; xloc "XLOC_007769"; class_code "u"; tss_id "TSS13565";
NW_020521558.1	StringTie	exon	1272647	1272985	.	.	.	transcript_id "MSTRG.6078.1"; gene_id "MSTRG.6078"; exon_number "1";
NW_020521558.1	StringTie	transcript	1413930	1414391	.	.	.	transcript_id "MSTRG.6090.1"; gene_id "MSTRG.6090"; xloc "XLOC_007770"; class_code "u"; tss_id "TSS13566";
NW_020521558.1	StringTie	exon	1413930	1414391	.	.	.	transcript_id "MSTRG.6090.1"; gene_id "MSTRG.6090"; exon_number "1";
NW_020521558.1	StringTie	transcript	1414756	1414990	.	.	.	transcript_id "MSTRG.6089.1"; gene_id "MSTRG.6089"; xloc "XLOC_007771"; class_code "u"; tss_id "TSS13567";
NW_020521558.1	StringTie	exon	1414756	1414990	.	.	.	transcript_id "MSTRG.6089.1"; gene_id "MSTRG.6089"; exon_number "1";
NW_020521558.1	StringTie	transcript	1421561	1424199	.	.	.	transcript_id "MSTRG.6095.1"; gene_id "MSTRG.6095"; gene_name "LOC105207723"; xloc "XLOC_007772"; cmp_ref "XM_026134065.1"; class_code "p"; tss_id "TSS13568";
NW_020521558.1	StringTie	exon	1421561	1424199	.	.	.	transcript_id "MSTRG.6095.1"; gene_id "MSTRG.6095"; exon_number "1";
NW_020521559.1	StringTie	transcript	110244	110627	.	.	.	transcript_id "MSTRG.6158.1"; gene_id "MSTRG.6158"; gene_name "LOC105202434"; xloc "XLOC_007857"; cmp_ref "XM_026134125.1"; class_code "i"; tss_id "TSS13688";
NW_020521559.1	StringTie	exon	110244	110627	.	.	.	transcript_id "MSTRG.6158.1"; gene_id "MSTRG.6158"; exon_number "1";
NW_020521559.1	StringTie	transcript	1094682	1094987	.	.	.	transcript_id "MSTRG.6166.1"; gene_id "MSTRG.6166"; xloc "XLOC_007860"; class_code "u"; tss_id "TSS13691";
NW_020521559.1	StringTie	exon	1094682	1094987	.	.	.	transcript_id "MSTRG.6166.1"; gene_id "MSTRG.6166"; exon_number "1";
NW_020521559.1	StringTie	transcript	1472197	1472765	.	.	.	transcript_id "MSTRG.6168.1"; gene_id "MSTRG.6168"; xloc "XLOC_007861"; class_code "u"; tss_id "TSS13692";
NW_020521559.1	StringTie	exon	1472197	1472765	.	.	.	transcript_id "MSTRG.6168.1"; gene_id "MSTRG.6168"; exon_number "1";
NW_020521559.1	StringTie	transcript	1512309	1514087	.	.	.	transcript_id "MSTRG.6178.1"; gene_id "MSTRG.6178"; gene_name "LOC105202420"; xloc "XLOC_007863"; cmp_ref "XM_011170932.2"; class_code "p"; tss_id "TSS13694";
NW_020521559.1	StringTie	exon	1512309	1514087	.	.	.	transcript_id "MSTRG.6178.1"; gene_id "MSTRG.6178"; exon_number "1";
NW_020521560.1	StringTie	transcript	1225996	1232711	.	-	.	transcript_id "MSTRG.6248.1"; gene_id "MSTRG.6248"; gene_name "LOC105203657"; xloc "XLOC_007921"; cmp_ref "XM_011172523.2"; class_code "i"; tss_id "TSS13844";
NW_020521560.1	StringTie	exon	1225996	1232711	.	-	.	transcript_id "MSTRG.6248.1"; gene_id "MSTRG.6248"; exon_number "1";
NW_020521560.1	StringTie	transcript	501391	503312	.	.	.	transcript_id "MSTRG.6204.1"; gene_id "MSTRG.6204"; xloc "XLOC_007942"; class_code "u"; tss_id "TSS13896";
NW_020521560.1	StringTie	exon	501391	503312	.	.	.	transcript_id "MSTRG.6204.1"; gene_id "MSTRG.6204"; exon_number "1";
NW_020521560.1	StringTie	transcript	698513	698757	.	.	.	transcript_id "MSTRG.6213.1"; gene_id "MSTRG.6213"; xloc "XLOC_007943"; class_code "u"; tss_id "TSS13897";
NW_020521560.1	StringTie	exon	698513	698757	.	.	.	transcript_id "MSTRG.6213.1"; gene_id "MSTRG.6213"; exon_number "1";
NW_020521560.1	StringTie	transcript	776428	779545	.	.	.	transcript_id "MSTRG.6225.1"; gene_id "MSTRG.6225"; gene_name "LOC105203674"; xloc "XLOC_007944"; cmp_ref "XM_026134211.1"; class_code "p"; tss_id "TSS13898";
NW_020521560.1	StringTie	exon	776428	779545	.	.	.	transcript_id "MSTRG.6225.1"; gene_id "MSTRG.6225"; exon_number "1";
NW_020521560.1	StringTie	transcript	780118	780408	.	.	.	transcript_id "MSTRG.6224.1"; gene_id "MSTRG.6224"; gene_name "LOC105203674"; xloc "XLOC_007945"; cmp_ref "XM_026134211.1"; class_code "p"; tss_id "TSS13899";
NW_020521560.1	StringTie	exon	780118	780408	.	.	.	transcript_id "MSTRG.6224.1"; gene_id "MSTRG.6224"; exon_number "1";
NW_020521560.1	StringTie	transcript	1202095	1202418	.	.	.	transcript_id "MSTRG.6237.1"; gene_id "MSTRG.6237"; gene_name "LOC105203653"; xloc "XLOC_007946"; cmp_ref "XM_026134144.1"; class_code "p"; tss_id "TSS13900";
NW_020521560.1	StringTie	exon	1202095	1202418	.	.	.	transcript_id "MSTRG.6237.1"; gene_id "MSTRG.6237"; exon_number "1";
NW_020521560.1	StringTie	transcript	1213739	1215283	.	.	.	transcript_id "MSTRG.6233.1"; gene_id "MSTRG.6233"; gene_name "LOC105203655"; xloc "XLOC_007947"; cmp_ref "XM_011172518.2"; class_code "p"; tss_id "TSS13901";
NW_020521560.1	StringTie	exon	1213739	1215283	.	.	.	transcript_id "MSTRG.6233.1"; gene_id "MSTRG.6233"; exon_number "1";
NW_020521560.1	StringTie	transcript	1953322	1953798	.	.	.	transcript_id "MSTRG.6264.1"; gene_id "MSTRG.6264"; xloc "XLOC_007948"; class_code "u"; tss_id "TSS13902";
NW_020521560.1	StringTie	exon	1953322	1953798	.	.	.	transcript_id "MSTRG.6264.1"; gene_id "MSTRG.6264"; exon_number "1";
NW_020521561.1	StringTie	transcript	1769941	1773074	.	.	.	transcript_id "MSTRG.6321.1"; gene_id "MSTRG.6321"; xloc "XLOC_008043"; class_code "u"; tss_id "TSS14083";
NW_020521561.1	StringTie	exon	1769941	1773074	.	.	.	transcript_id "MSTRG.6321.1"; gene_id "MSTRG.6321"; exon_number "1";
NW_020521561.1	StringTie	transcript	1950405	1950957	.	.	.	transcript_id "MSTRG.6332.1"; gene_id "MSTRG.6332"; xloc "XLOC_008044"; class_code "u"; tss_id "TSS14084";
NW_020521561.1	StringTie	exon	1950405	1950957	.	.	.	transcript_id "MSTRG.6332.1"; gene_id "MSTRG.6332"; exon_number "1";
NW_020521561.1	StringTie	transcript	1989059	1989612	.	.	.	transcript_id "MSTRG.6336.1"; gene_id "MSTRG.6336"; gene_name "LOC105192870"; xloc "XLOC_008045"; cmp_ref "XM_011157142.2"; class_code "p"; tss_id "TSS14085";
NW_020521561.1	StringTie	exon	1989059	1989612	.	.	.	transcript_id "MSTRG.6336.1"; gene_id "MSTRG.6336"; exon_number "1";
NW_020521561.1	StringTie	transcript	2090493	2092033	.	.	.	transcript_id "MSTRG.6345.1"; gene_id "MSTRG.6345"; xloc "XLOC_008046"; class_code "u"; tss_id "TSS14086";
NW_020521561.1	StringTie	exon	2090493	2092033	.	.	.	transcript_id "MSTRG.6345.1"; gene_id "MSTRG.6345"; exon_number "1";
NW_020521562.1	StringTie	transcript	517117	517567	.	-	.	transcript_id "MSTRG.6379.1"; gene_id "MSTRG.6379"; gene_name "LOC105200526"; xloc "XLOC_008114"; cmp_ref "XM_026134377.1"; class_code "i"; tss_id "TSS14277";
NW_020521562.1	StringTie	exon	517117	517567	.	-	.	transcript_id "MSTRG.6379.1"; gene_id "MSTRG.6379"; exon_number "1";
NW_020521562.1	StringTie	transcript	932951	934284	.	.	.	transcript_id "MSTRG.6388.1"; gene_id "MSTRG.6388"; gene_name "LOC105200515"; xloc "XLOC_008154"; cmp_ref "XM_011168108.2"; class_code "i"; tss_id "TSS14363";
NW_020521562.1	StringTie	exon	932951	934284	.	.	.	transcript_id "MSTRG.6388.1"; gene_id "MSTRG.6388"; exon_number "1";
NW_020521562.1	StringTie	transcript	1147766	1147972	.	.	.	transcript_id "MSTRG.6403.1"; gene_id "MSTRG.6403"; gene_name "LOC105200514"; xloc "XLOC_008155"; cmp_ref "XM_011168098.2"; class_code "i"; tss_id "TSS14364";
NW_020521562.1	StringTie	exon	1147766	1147972	.	.	.	transcript_id "MSTRG.6403.1"; gene_id "MSTRG.6403"; exon_number "1";
NW_020521562.1	StringTie	transcript	1210684	1213008	.	.	.	transcript_id "MSTRG.6406.1"; gene_id "MSTRG.6406"; gene_name "LOC105200504"; xloc "XLOC_008156"; cmp_ref "XM_011168078.2"; class_code "p"; tss_id "TSS14365";
NW_020521562.1	StringTie	exon	1210684	1213008	.	.	.	transcript_id "MSTRG.6406.1"; gene_id "MSTRG.6406"; exon_number "1";
NW_020521562.1	StringTie	transcript	1721822	1722468	.	.	.	transcript_id "MSTRG.6418.1"; gene_id "MSTRG.6418"; gene_name "LOC105200477"; xloc "XLOC_008158"; cmp_ref "XM_011168049.2"; class_code "p"; tss_id "TSS14367";
NW_020521562.1	StringTie	exon	1721822	1722468	.	.	.	transcript_id "MSTRG.6418.1"; gene_id "MSTRG.6418"; exon_number "1";
NW_020521562.1	StringTie	transcript	1945165	1945973	.	.	.	transcript_id "MSTRG.6444.1"; gene_id "MSTRG.6444"; gene_name "LOC105202151"; xloc "XLOC_008159"; cmp_ref "XM_011170551.2"; class_code "i"; tss_id "TSS14368";
NW_020521562.1	StringTie	exon	1945165	1945973	.	.	.	transcript_id "MSTRG.6444.1"; gene_id "MSTRG.6444"; exon_number "1";
NW_020521563.1	StringTie	transcript	1041536	1042337	.	-	.	transcript_id "MSTRG.6550.1"; gene_id "MSTRG.6550"; gene_name "LOC105201531"; xloc "XLOC_008265"; cmp_ref "XM_026134444.1"; class_code "p"; tss_id "TSS14641";
NW_020521563.1	StringTie	exon	1041536	1042337	.	-	.	transcript_id "MSTRG.6550.1"; gene_id "MSTRG.6550"; exon_number "1";
NW_020521563.1	StringTie	transcript	1073270	1078130	.	-	.	transcript_id "MSTRG.6557.1"; gene_id "MSTRG.6557"; gene_name "LOC105201830"; xloc "XLOC_008268"; cmp_ref "XM_026134454.1"; class_code "i"; tss_id "TSS14644";
NW_020521563.1	StringTie	exon	1073270	1078130	.	-	.	transcript_id "MSTRG.6557.1"; gene_id "MSTRG.6557"; exon_number "1";
NW_020521563.1	StringTie	transcript	1654985	1657051	.	-	.	transcript_id "MSTRG.6569.30"; gene_id "MSTRG.6569"; gene_name "LOC105201608"; xloc "XLOC_008273"; cmp_ref "XM_026134488.1"; class_code "i"; tss_id "TSS14662";
NW_020521563.1	StringTie	exon	1654985	1657051	.	-	.	transcript_id "MSTRG.6569.30"; gene_id "MSTRG.6569"; exon_number "1";
NW_020521563.1	StringTie	transcript	129529	129842	.	.	.	transcript_id "MSTRG.6468.1"; gene_id "MSTRG.6468"; gene_name "LOC105198682"; xloc "XLOC_008277"; cmp_ref "XM_011165495.2"; class_code "p"; tss_id "TSS14668";
NW_020521563.1	StringTie	exon	129529	129842	.	.	.	transcript_id "MSTRG.6468.1"; gene_id "MSTRG.6468"; exon_number "1";
NW_020521563.1	StringTie	transcript	531605	531860	.	.	.	transcript_id "MSTRG.6504.1"; gene_id "MSTRG.6504"; gene_name "LOC105205727"; xloc "XLOC_008278"; cmp_ref "XM_011175221.2"; class_code "p"; tss_id "TSS14669";
NW_020521563.1	StringTie	exon	531605	531860	.	.	.	transcript_id "MSTRG.6504.1"; gene_id "MSTRG.6504"; exon_number "1";
NW_020521563.1	StringTie	transcript	598122	598436	.	.	.	transcript_id "MSTRG.6508.1"; gene_id "MSTRG.6508"; xloc "XLOC_008279"; class_code "u"; tss_id "TSS14670";
NW_020521563.1	StringTie	exon	598122	598436	.	.	.	transcript_id "MSTRG.6508.1"; gene_id "MSTRG.6508"; exon_number "1";
NW_020521563.1	StringTie	transcript	648177	650056	.	.	.	transcript_id "MSTRG.6516.1"; gene_id "MSTRG.6516"; gene_name "LOC105198632"; xloc "XLOC_008281"; cmp_ref "XM_026134437.1"; class_code "p"; tss_id "TSS14672";
NW_020521563.1	StringTie	exon	648177	650056	.	.	.	transcript_id "MSTRG.6516.1"; gene_id "MSTRG.6516"; exon_number "1";
NW_020521563.1	StringTie	transcript	712274	712632	.	.	.	transcript_id "MSTRG.6523.1"; gene_id "MSTRG.6523"; gene_name "LOC105196416"; xloc "XLOC_008282"; cmp_ref "XM_026134402.1"; class_code "i"; tss_id "TSS14673";
NW_020521563.1	StringTie	exon	712274	712632	.	.	.	transcript_id "MSTRG.6523.1"; gene_id "MSTRG.6523"; exon_number "1";
NW_020521563.1	StringTie	transcript	1015619	1016449	.	.	.	transcript_id "MSTRG.6542.1"; gene_id "MSTRG.6542"; gene_name "LOC105201502"; xloc "XLOC_008283"; cmp_ref "XM_011169534.2"; class_code "p"; tss_id "TSS14674";
NW_020521563.1	StringTie	exon	1015619	1016449	.	.	.	transcript_id "MSTRG.6542.1"; gene_id "MSTRG.6542"; exon_number "1";
NW_020521563.1	StringTie	transcript	1104598	1106206	.	.	.	transcript_id "MSTRG.6554.1"; gene_id "MSTRG.6554"; gene_name "LOC105194372"; xloc "XLOC_008284"; cmp_ref "XM_011159259.2"; class_code "p"; tss_id "TSS14675";
NW_020521563.1	StringTie	exon	1104598	1106206	.	.	.	transcript_id "MSTRG.6554.1"; gene_id "MSTRG.6554"; exon_number "1";
NW_020521563.1	StringTie	transcript	1315654	1316040	.	.	.	transcript_id "MSTRG.6560.1"; gene_id "MSTRG.6560"; gene_name "LOC105201574"; xloc "XLOC_008285"; cmp_ref "XM_026134485.1"; class_code "i"; tss_id "TSS14676";
NW_020521563.1	StringTie	exon	1315654	1316040	.	.	.	transcript_id "MSTRG.6560.1"; gene_id "MSTRG.6560"; exon_number "1";
NW_020521564.1	StringTie	transcript	739152	741953	.	-	.	transcript_id "MSTRG.6600.1"; gene_id "MSTRG.6600"; gene_name "LOC113003756"; xloc "XLOC_008346"; cmp_ref "XM_026134555.1"; class_code "i"; tss_id "TSS14812";
NW_020521564.1	StringTie	exon	739152	741953	.	-	.	transcript_id "MSTRG.6600.1"; gene_id "MSTRG.6600"; exon_number "1";
NW_020521564.1	StringTie	transcript	1851862	1854393	.	-	.	transcript_id "MSTRG.6658.1"; gene_id "MSTRG.6658"; gene_name "LOC105205317"; xloc "XLOC_008374"; cmp_ref "XM_011174667.1"; class_code "p"; tss_id "TSS14879";
NW_020521564.1	StringTie	exon	1851862	1854393	.	-	.	transcript_id "MSTRG.6658.1"; gene_id "MSTRG.6658"; exon_number "1";
NW_020521564.1	StringTie	transcript	919616	920063	.	.	.	transcript_id "MSTRG.6595.1"; gene_id "MSTRG.6595"; xloc "XLOC_008380"; class_code "u"; tss_id "TSS14889";
NW_020521564.1	StringTie	exon	919616	920063	.	.	.	transcript_id "MSTRG.6595.1"; gene_id "MSTRG.6595"; exon_number "1";
NW_020521564.1	StringTie	transcript	1298828	1299823	.	.	.	transcript_id "MSTRG.6621.1"; gene_id "MSTRG.6621"; xloc "XLOC_008382"; class_code "u"; tss_id "TSS14891";
NW_020521564.1	StringTie	exon	1298828	1299823	.	.	.	transcript_id "MSTRG.6621.1"; gene_id "MSTRG.6621"; exon_number "1";
NW_020521564.1	StringTie	transcript	1347038	1347296	.	.	.	transcript_id "MSTRG.6617.1"; gene_id "MSTRG.6617"; xloc "XLOC_008383"; class_code "u"; tss_id "TSS14892";
NW_020521564.1	StringTie	exon	1347038	1347296	.	.	.	transcript_id "MSTRG.6617.1"; gene_id "MSTRG.6617"; exon_number "1";
NW_020521564.1	StringTie	transcript	1476120	1476381	.	.	.	transcript_id "MSTRG.6625.1"; gene_id "MSTRG.6625"; xloc "XLOC_008384"; class_code "u"; tss_id "TSS14893";
NW_020521564.1	StringTie	exon	1476120	1476381	.	.	.	transcript_id "MSTRG.6625.1"; gene_id "MSTRG.6625"; exon_number "1";
NW_020521564.1	StringTie	transcript	1506973	1507546	.	.	.	transcript_id "MSTRG.6627.1"; gene_id "MSTRG.6627"; gene_name "LOC105199664"; xloc "XLOC_008385"; cmp_ref "XM_026134621.1"; class_code "p"; tss_id "TSS14894";
NW_020521564.1	StringTie	exon	1506973	1507546	.	.	.	transcript_id "MSTRG.6627.1"; gene_id "MSTRG.6627"; exon_number "1";
NW_020521564.1	StringTie	transcript	1606902	1608099	.	.	.	transcript_id "MSTRG.6644.1"; gene_id "MSTRG.6644"; gene_name "LOC105198124"; xloc "XLOC_008387"; cmp_ref "XM_026134599.1"; class_code "p"; tss_id "TSS14896";
NW_020521564.1	StringTie	exon	1606902	1608099	.	.	.	transcript_id "MSTRG.6644.1"; gene_id "MSTRG.6644"; exon_number "1";
NW_020521564.1	StringTie	transcript	1706849	1710654	.	.	.	transcript_id "MSTRG.6650.1"; gene_id "MSTRG.6650"; gene_name "LOC105205324"; xloc "XLOC_008388"; cmp_ref "XM_011174676.2"; class_code "p"; tss_id "TSS14897";
NW_020521564.1	StringTie	exon	1706849	1710654	.	.	.	transcript_id "MSTRG.6650.1"; gene_id "MSTRG.6650"; exon_number "1";
NW_020521564.1	StringTie	transcript	1915006	1915823	.	.	.	transcript_id "MSTRG.6667.1"; gene_id "MSTRG.6667"; gene_name "LOC105205313"; xloc "XLOC_008390"; cmp_ref "XM_026134624.1"; class_code "i"; tss_id "TSS14899";
NW_020521564.1	StringTie	exon	1915006	1915823	.	.	.	transcript_id "MSTRG.6667.1"; gene_id "MSTRG.6667"; exon_number "1";
NW_020521564.1	StringTie	transcript	1916411	1919328	.	.	.	transcript_id "MSTRG.6668.1"; gene_id "MSTRG.6668"; gene_name "LOC105205313"; xloc "XLOC_008391"; cmp_ref "XM_026134624.1"; class_code "i"; tss_id "TSS14900";
NW_020521564.1	StringTie	exon	1916411	1919328	.	.	.	transcript_id "MSTRG.6668.1"; gene_id "MSTRG.6668"; exon_number "1";
NW_020521565.1	StringTie	transcript	373060	376478	.	-	.	transcript_id "MSTRG.6687.1"; gene_id "MSTRG.6687"; gene_name "LOC105198018"; xloc "XLOC_008439"; cmp_ref "XM_026134691.1"; class_code "p"; tss_id "TSS15007";
NW_020521565.1	StringTie	exon	373060	376478	.	-	.	transcript_id "MSTRG.6687.1"; gene_id "MSTRG.6687"; exon_number "1";
NW_020521565.1	StringTie	transcript	108911	109977	.	.	.	transcript_id "MSTRG.6676.1"; gene_id "MSTRG.6676"; xloc "XLOC_008478"; class_code "u"; tss_id "TSS15085";
NW_020521565.1	StringTie	exon	108911	109977	.	.	.	transcript_id "MSTRG.6676.1"; gene_id "MSTRG.6676"; exon_number "1";
NW_020521565.1	StringTie	transcript	346807	347049	.	.	.	transcript_id "MSTRG.6685.1"; gene_id "MSTRG.6685"; xloc "XLOC_008479"; class_code "u"; tss_id "TSS15086";
NW_020521565.1	StringTie	exon	346807	347049	.	.	.	transcript_id "MSTRG.6685.1"; gene_id "MSTRG.6685"; exon_number "1";
NW_020521565.1	StringTie	transcript	547961	548179	.	.	.	transcript_id "MSTRG.6701.1"; gene_id "MSTRG.6701"; gene_name "LOC105198041"; xloc "XLOC_008480"; cmp_ref "XM_011164679.2"; class_code "p"; tss_id "TSS15087";
NW_020521565.1	StringTie	exon	547961	548179	.	.	.	transcript_id "MSTRG.6701.1"; gene_id "MSTRG.6701"; exon_number "1";
NW_020521565.1	StringTie	transcript	1211820	1212586	.	.	.	transcript_id "MSTRG.6724.1"; gene_id "MSTRG.6724"; gene_name "LOC105192791"; xloc "XLOC_008481"; cmp_ref "XM_011157030.2"; class_code "p"; tss_id "TSS15088";
NW_020521565.1	StringTie	exon	1211820	1212586	.	.	.	transcript_id "MSTRG.6724.1"; gene_id "MSTRG.6724"; exon_number "1";
NW_020521565.1	StringTie	transcript	1292600	1293174	.	.	.	transcript_id "MSTRG.6728.1"; gene_id "MSTRG.6728"; xloc "XLOC_008482"; class_code "u"; tss_id "TSS15089";
NW_020521565.1	StringTie	exon	1292600	1293174	.	.	.	transcript_id "MSTRG.6728.1"; gene_id "MSTRG.6728"; exon_number "1";
NW_020521565.1	StringTie	transcript	1293494	1294465	.	.	.	transcript_id "MSTRG.6729.1"; gene_id "MSTRG.6729"; xloc "XLOC_008483"; class_code "u"; tss_id "TSS15090";
NW_020521565.1	StringTie	exon	1293494	1294465	.	.	.	transcript_id "MSTRG.6729.1"; gene_id "MSTRG.6729"; exon_number "1";
NW_020521565.1	StringTie	transcript	1688786	1689195	.	.	.	transcript_id "MSTRG.6742.1"; gene_id "MSTRG.6742"; xloc "XLOC_008485"; class_code "u"; tss_id "TSS15092";
NW_020521565.1	StringTie	exon	1688786	1689195	.	.	.	transcript_id "MSTRG.6742.1"; gene_id "MSTRG.6742"; exon_number "1";
NW_020521565.1	StringTie	transcript	1693949	1695652	.	.	.	transcript_id "MSTRG.6745.1"; gene_id "MSTRG.6745"; xloc "XLOC_008487"; class_code "u"; tss_id "TSS15094";
NW_020521565.1	StringTie	exon	1693949	1695652	.	.	.	transcript_id "MSTRG.6745.1"; gene_id "MSTRG.6745"; exon_number "1";
NW_020521565.1	StringTie	transcript	1766931	1767489	.	.	.	transcript_id "MSTRG.6751.1"; gene_id "MSTRG.6751"; xloc "XLOC_008489"; class_code "u"; tss_id "TSS15096";
NW_020521565.1	StringTie	exon	1766931	1767489	.	.	.	transcript_id "MSTRG.6751.1"; gene_id "MSTRG.6751"; exon_number "1";
NW_020521565.1	StringTie	transcript	1767856	1773192	.	.	.	transcript_id "MSTRG.6755.1"; gene_id "MSTRG.6755"; gene_name "LOC105208282"; xloc "XLOC_008490"; cmp_ref "XM_026134676.1"; class_code "p"; tss_id "TSS15097";
NW_020521565.1	StringTie	exon	1767856	1773192	.	.	.	transcript_id "MSTRG.6755.1"; gene_id "MSTRG.6755"; exon_number "1";
NW_020521566.1	StringTie	transcript	1093857	1094112	.	.	.	transcript_id "MSTRG.6803.1"; gene_id "MSTRG.6803"; xloc "XLOC_008580"; class_code "u"; tss_id "TSS15318";
NW_020521566.1	StringTie	exon	1093857	1094112	.	.	.	transcript_id "MSTRG.6803.1"; gene_id "MSTRG.6803"; exon_number "1";
NW_020521566.1	StringTie	transcript	1163060	1164440	.	.	.	transcript_id "MSTRG.6812.1"; gene_id "MSTRG.6812"; gene_name "LOC105195578"; xloc "XLOC_008581"; cmp_ref "XM_026134737.1"; class_code "p"; tss_id "TSS15319";
NW_020521566.1	StringTie	exon	1163060	1164440	.	.	.	transcript_id "MSTRG.6812.1"; gene_id "MSTRG.6812"; exon_number "1";
NW_020521566.1	StringTie	transcript	1641115	1641348	.	.	.	transcript_id "MSTRG.6842.1"; gene_id "MSTRG.6842"; gene_name "LOC105195613"; xloc "XLOC_008582"; cmp_ref "XM_026134756.1"; class_code "i"; tss_id "TSS15320";
NW_020521566.1	StringTie	exon	1641115	1641348	.	.	.	transcript_id "MSTRG.6842.1"; gene_id "MSTRG.6842"; exon_number "1";
NW_020521567.1	StringTie	transcript	1735452	1738522	.	-	.	transcript_id "MSTRG.6923.1"; gene_id "MSTRG.6923"; gene_name "LOC105204122"; xloc "XLOC_008679"; cmp_ref "XM_026134792.1"; class_code "p"; tss_id "TSS15555";
NW_020521567.1	StringTie	exon	1735452	1738522	.	-	.	transcript_id "MSTRG.6923.1"; gene_id "MSTRG.6923"; exon_number "1";
NW_020521567.1	StringTie	transcript	444352	444827	.	.	.	transcript_id "MSTRG.6865.1"; gene_id "MSTRG.6865"; gene_name "LOC105204010"; xloc "XLOC_008686"; cmp_ref "XM_011172995.2"; class_code "i"; tss_id "TSS15565";
NW_020521567.1	StringTie	exon	444352	444827	.	.	.	transcript_id "MSTRG.6865.1"; gene_id "MSTRG.6865"; exon_number "1";
NW_020521567.1	StringTie	transcript	1804006	1804621	.	.	.	transcript_id "MSTRG.6934.1"; gene_id "MSTRG.6934"; xloc "XLOC_008689"; class_code "u"; tss_id "TSS15568";
NW_020521567.1	StringTie	exon	1804006	1804621	.	.	.	transcript_id "MSTRG.6934.1"; gene_id "MSTRG.6934"; exon_number "1";
NW_020521568.1	StringTie	transcript	1034262	1035134	.	.	.	transcript_id "MSTRG.6947.1"; gene_id "MSTRG.6947"; xloc "XLOC_008722"; class_code "u"; tss_id "TSS15640";
NW_020521568.1	StringTie	exon	1034262	1035134	.	.	.	transcript_id "MSTRG.6947.1"; gene_id "MSTRG.6947"; exon_number "1";
NW_020521568.1	StringTie	transcript	1471748	1477601	.	.	.	transcript_id "MSTRG.6957.1"; gene_id "MSTRG.6957"; gene_name "LOC105196705"; xloc "XLOC_008723"; cmp_ref "XM_026134889.1"; class_code "p"; tss_id "TSS15641";
NW_020521568.1	StringTie	exon	1471748	1477601	.	.	.	transcript_id "MSTRG.6957.1"; gene_id "MSTRG.6957"; exon_number "1";
NW_020521569.1	StringTie	transcript	988170	992908	.	-	.	transcript_id "MSTRG.6988.1"; gene_id "MSTRG.6988"; gene_name "LOC105193386"; xloc "XLOC_008746"; cmp_ref "XR_850591.2"; class_code "p"; tss_id "TSS15702";
NW_020521569.1	StringTie	exon	988170	992908	.	-	.	transcript_id "MSTRG.6988.1"; gene_id "MSTRG.6988"; exon_number "1";
NW_020521569.1	StringTie	transcript	1673487	1674642	.	.	.	transcript_id "MSTRG.6995.1"; gene_id "MSTRG.6995"; gene_name "LOC105193398"; xloc "XLOC_008750"; cmp_ref "XM_026134927.1"; class_code "p"; tss_id "TSS15707";
NW_020521569.1	StringTie	exon	1673487	1674642	.	.	.	transcript_id "MSTRG.6995.1"; gene_id "MSTRG.6995"; exon_number "1";
NW_020521569.1	StringTie	transcript	1674921	1675196	.	.	.	transcript_id "MSTRG.6996.1"; gene_id "MSTRG.6996"; xloc "XLOC_008751"; class_code "u"; tss_id "TSS15708";
NW_020521569.1	StringTie	exon	1674921	1675196	.	.	.	transcript_id "MSTRG.6996.1"; gene_id "MSTRG.6996"; exon_number "1";
NW_020521569.1	StringTie	transcript	1675684	1676183	.	.	.	transcript_id "MSTRG.6997.1"; gene_id "MSTRG.6997"; xloc "XLOC_008752"; class_code "u"; tss_id "TSS15709";
NW_020521569.1	StringTie	exon	1675684	1676183	.	.	.	transcript_id "MSTRG.6997.1"; gene_id "MSTRG.6997"; exon_number "1";
NW_020521569.1	StringTie	transcript	1689212	1689811	.	.	.	transcript_id "MSTRG.6998.1"; gene_id "MSTRG.6998"; xloc "XLOC_008753"; class_code "u"; tss_id "TSS15710";
NW_020521569.1	StringTie	exon	1689212	1689811	.	.	.	transcript_id "MSTRG.6998.1"; gene_id "MSTRG.6998"; exon_number "1";
NW_020521570.1	StringTie	transcript	1321634	1323118	.	-	.	transcript_id "MSTRG.7050.1"; gene_id "MSTRG.7050"; gene_name "LOC105199708"; xloc "XLOC_008818"; cmp_ref "XM_011166909.2"; class_code "p"; tss_id "TSS15827";
NW_020521570.1	StringTie	exon	1321634	1323118	.	-	.	transcript_id "MSTRG.7050.1"; gene_id "MSTRG.7050"; exon_number "1";
NW_020521570.1	StringTie	transcript	1630294	1631761	.	-	.	transcript_id "MSTRG.7067.1"; gene_id "MSTRG.7067"; gene_name "LOC105199786"; xloc "XLOC_008827"; cmp_ref "XM_026134975.1"; class_code "p"; tss_id "TSS15841";
NW_020521570.1	StringTie	exon	1630294	1631761	.	-	.	transcript_id "MSTRG.7067.1"; gene_id "MSTRG.7067"; exon_number "1";
NW_020521570.1	StringTie	transcript	34796	35213	.	.	.	transcript_id "MSTRG.7007.1"; gene_id "MSTRG.7007"; gene_name "LOC105200627"; xloc "XLOC_008833"; cmp_ref "XM_026134945.1"; class_code "p"; tss_id "TSS15850";
NW_020521570.1	StringTie	exon	34796	35213	.	.	.	transcript_id "MSTRG.7007.1"; gene_id "MSTRG.7007"; exon_number "1";
NW_020521570.1	StringTie	transcript	329819	330027	.	.	.	transcript_id "MSTRG.7018.1"; gene_id "MSTRG.7018"; xloc "XLOC_008834"; class_code "u"; tss_id "TSS15851";
NW_020521570.1	StringTie	exon	329819	330027	.	.	.	transcript_id "MSTRG.7018.1"; gene_id "MSTRG.7018"; exon_number "1";
NW_020521570.1	StringTie	transcript	330538	330977	.	.	.	transcript_id "MSTRG.7019.1"; gene_id "MSTRG.7019"; gene_name "LOC105202822"; xloc "XLOC_008835"; cmp_ref "XM_011171509.2"; class_code "p"; tss_id "TSS15852";
NW_020521570.1	StringTie	exon	330538	330977	.	.	.	transcript_id "MSTRG.7019.1"; gene_id "MSTRG.7019"; exon_number "1";
NW_020521570.1	StringTie	transcript	331751	332317	.	.	.	transcript_id "MSTRG.7020.1"; gene_id "MSTRG.7020"; gene_name "LOC105202822"; xloc "XLOC_008836"; cmp_ref "XM_011171509.2"; class_code "p"; tss_id "TSS15853";
NW_020521570.1	StringTie	exon	331751	332317	.	.	.	transcript_id "MSTRG.7020.1"; gene_id "MSTRG.7020"; exon_number "1";
NW_020521570.1	StringTie	transcript	427608	427970	.	.	.	transcript_id "MSTRG.7027.1"; gene_id "MSTRG.7027"; xloc "XLOC_008837"; class_code "u"; tss_id "TSS15854";
NW_020521570.1	StringTie	exon	427608	427970	.	.	.	transcript_id "MSTRG.7027.1"; gene_id "MSTRG.7027"; exon_number "1";
NW_020521570.1	StringTie	transcript	429443	430288	.	.	.	transcript_id "MSTRG.7028.1"; gene_id "MSTRG.7028"; gene_name "LOC105199492"; xloc "XLOC_008838"; cmp_ref "XM_026134999.1"; class_code "p"; tss_id "TSS15855";
NW_020521570.1	StringTie	exon	429443	430288	.	.	.	transcript_id "MSTRG.7028.1"; gene_id "MSTRG.7028"; exon_number "1";
NW_020521570.1	StringTie	transcript	1641571	1642811	.	.	.	transcript_id "MSTRG.7065.1"; gene_id "MSTRG.7065"; gene_name "LOC105199797"; xloc "XLOC_008841"; cmp_ref "XM_011167052.2"; class_code "p"; tss_id "TSS15858";
NW_020521570.1	StringTie	exon	1641571	1642811	.	.	.	transcript_id "MSTRG.7065.1"; gene_id "MSTRG.7065"; exon_number "1";
NW_020521571.1	StringTie	transcript	1229674	1230948	.	.	.	transcript_id "MSTRG.7106.1"; gene_id "MSTRG.7106"; gene_name "LOC113003834"; xloc "XLOC_008890"; cmp_ref "XM_026135048.1"; class_code "i"; tss_id "TSS15972";
NW_020521571.1	StringTie	exon	1229674	1230948	.	.	.	transcript_id "MSTRG.7106.1"; gene_id "MSTRG.7106"; exon_number "1";
NW_020521572.1	StringTie	transcript	191499	194927	.	-	.	transcript_id "MSTRG.7148.1"; gene_id "MSTRG.7148"; gene_name "LOC105196125"; xloc "XLOC_008950"; cmp_ref "XM_026135078.1"; class_code "i"; tss_id "TSS16102";
NW_020521572.1	StringTie	exon	191499	194927	.	-	.	transcript_id "MSTRG.7148.1"; gene_id "MSTRG.7148"; exon_number "1";
NW_020521572.1	StringTie	transcript	1577366	1579580	.	.	.	transcript_id "MSTRG.7201.1"; gene_id "MSTRG.7201"; gene_name "LOC105196810"; xloc "XLOC_008990"; cmp_ref "XM_011162939.2"; class_code "p"; tss_id "TSS16185";
NW_020521572.1	StringTie	exon	1577366	1579580	.	.	.	transcript_id "MSTRG.7201.1"; gene_id "MSTRG.7201"; exon_number "1";
NW_020521574.1	StringTie	transcript	537336	537971	.	-	.	transcript_id "MSTRG.7303.1"; gene_id "MSTRG.7303"; gene_name "LOC105203783"; xloc "XLOC_009119"; cmp_ref "XM_011172680.2"; class_code "p"; tss_id "TSS16444";
NW_020521574.1	StringTie	exon	537336	537971	.	-	.	transcript_id "MSTRG.7303.1"; gene_id "MSTRG.7303"; exon_number "1";
NW_020521574.1	StringTie	transcript	73122	74304	.	.	.	transcript_id "MSTRG.7294.1"; gene_id "MSTRG.7294"; gene_name "LOC105203774"; xloc "XLOC_009145"; cmp_ref "XM_026135230.1"; class_code "p"; tss_id "TSS16479";
NW_020521574.1	StringTie	exon	73122	74304	.	.	.	transcript_id "MSTRG.7294.1"; gene_id "MSTRG.7294"; exon_number "1";
NW_020521574.1	StringTie	transcript	1026708	1027516	.	.	.	transcript_id "MSTRG.7311.1"; gene_id "MSTRG.7311"; gene_name "LOC105203802"; xloc "XLOC_009146"; cmp_ref "XM_011172711.2"; class_code "p"; tss_id "TSS16480";
NW_020521574.1	StringTie	exon	1026708	1027516	.	.	.	transcript_id "MSTRG.7311.1"; gene_id "MSTRG.7311"; exon_number "1";
NW_020521575.1	StringTie	transcript	113587	115249	.	+	.	transcript_id "MSTRG.7364.3"; gene_id "MSTRG.7364"; gene_name "LOC105201441"; xloc "XLOC_009153"; cmp_ref "XM_011169447.2"; class_code "i"; tss_id "TSS16495";
NW_020521575.1	StringTie	exon	113587	115249	.	+	.	transcript_id "MSTRG.7364.3"; gene_id "MSTRG.7364"; exon_number "1";
NW_020521576.1	StringTie	transcript	707346	708196	.	.	.	transcript_id "MSTRG.7394.1"; gene_id "MSTRG.7394"; gene_name "LOC105208223"; xloc "XLOC_009234"; cmp_ref "XM_011178023.2"; class_code "p"; tss_id "TSS16664";
NW_020521576.1	StringTie	exon	707346	708196	.	.	.	transcript_id "MSTRG.7394.1"; gene_id "MSTRG.7394"; exon_number "1";
NW_020521577.1	StringTie	transcript	1506015	1506239	.	.	.	transcript_id "MSTRG.7433.1"; gene_id "MSTRG.7433"; xloc "XLOC_009259"; class_code "u"; tss_id "TSS16717";
NW_020521577.1	StringTie	exon	1506015	1506239	.	.	.	transcript_id "MSTRG.7433.1"; gene_id "MSTRG.7433"; exon_number "1";
NW_020521578.1	StringTie	transcript	396005	397626	.	.	.	transcript_id "MSTRG.7434.1"; gene_id "MSTRG.7434"; xloc "XLOC_009299"; class_code "u"; tss_id "TSS16817";
NW_020521578.1	StringTie	exon	396005	397626	.	.	.	transcript_id "MSTRG.7434.1"; gene_id "MSTRG.7434"; exon_number "1";
NW_020521578.1	StringTie	transcript	1168204	1171315	.	.	.	transcript_id "MSTRG.7454.1"; gene_id "MSTRG.7454"; gene_name "LOC105200991"; xloc "XLOC_009300"; cmp_ref "XM_011168806.2"; class_code "p"; tss_id "TSS16818";
NW_020521578.1	StringTie	exon	1168204	1171315	.	.	.	transcript_id "MSTRG.7454.1"; gene_id "MSTRG.7454"; exon_number "1";
NW_020521579.1	StringTie	transcript	477190	481841	.	.	.	transcript_id "MSTRG.7490.1"; gene_id "MSTRG.7490"; gene_name "LOC105193696"; xloc "XLOC_009337"; cmp_ref "XM_011158243.2"; class_code "p"; tss_id "TSS16891";
NW_020521579.1	StringTie	exon	477190	481841	.	.	.	transcript_id "MSTRG.7490.1"; gene_id "MSTRG.7490"; exon_number "1";
NW_020521579.1	StringTie	transcript	626912	627761	.	.	.	transcript_id "MSTRG.7496.1"; gene_id "MSTRG.7496"; gene_name "LOC105193729"; xloc "XLOC_009338"; cmp_ref "XM_026135414.1"; class_code "p"; tss_id "TSS16892";
NW_020521579.1	StringTie	exon	626912	627761	.	.	.	transcript_id "MSTRG.7496.1"; gene_id "MSTRG.7496"; exon_number "1";
NW_020521579.1	StringTie	transcript	628169	628467	.	.	.	transcript_id "MSTRG.7497.1"; gene_id "MSTRG.7497"; gene_name "LOC105193729"; xloc "XLOC_009339"; cmp_ref "XM_026135414.1"; class_code "p"; tss_id "TSS16893";
NW_020521579.1	StringTie	exon	628169	628467	.	.	.	transcript_id "MSTRG.7497.1"; gene_id "MSTRG.7497"; exon_number "1";
NW_020521579.1	StringTie	transcript	1419975	1422786	.	.	.	transcript_id "MSTRG.7513.1"; gene_id "MSTRG.7513"; gene_name "LOC105193912"; xloc "XLOC_009340"; cmp_ref "XM_011158605.2"; class_code "p"; tss_id "TSS16894";
NW_020521579.1	StringTie	exon	1419975	1422786	.	.	.	transcript_id "MSTRG.7513.1"; gene_id "MSTRG.7513"; exon_number "1";
NW_020521579.1	StringTie	transcript	1422988	1423368	.	.	.	transcript_id "MSTRG.7514.1"; gene_id "MSTRG.7514"; gene_name "LOC105193928"; xloc "XLOC_009341"; cmp_ref "XM_011158621.2"; class_code "p"; tss_id "TSS16895";
NW_020521579.1	StringTie	exon	1422988	1423368	.	.	.	transcript_id "MSTRG.7514.1"; gene_id "MSTRG.7514"; exon_number "1";
NW_020521580.1	StringTie	transcript	687144	690565	.	-	.	transcript_id "MSTRG.7545.1"; gene_id "MSTRG.7545"; gene_name "LOC105196771"; xloc "XLOC_009387"; cmp_ref "XM_026135460.1"; class_code "p"; tss_id "TSS16992";
NW_020521580.1	StringTie	exon	687144	690565	.	-	.	transcript_id "MSTRG.7545.1"; gene_id "MSTRG.7545"; exon_number "1";
NW_020521580.1	StringTie	transcript	326780	329634	.	.	.	transcript_id "MSTRG.7526.1"; gene_id "MSTRG.7526"; gene_name "LOC105196787"; xloc "XLOC_009403"; cmp_ref "XM_011162893.2"; class_code "p"; tss_id "TSS17019";
NW_020521580.1	StringTie	exon	326780	329634	.	.	.	transcript_id "MSTRG.7526.1"; gene_id "MSTRG.7526"; exon_number "1";
NW_020521580.1	StringTie	transcript	1110658	1113435	.	.	.	transcript_id "MSTRG.7564.1"; gene_id "MSTRG.7564"; gene_name "LOC105196757"; xloc "XLOC_009405"; cmp_ref "XM_011162845.2"; class_code "p"; tss_id "TSS17021";
NW_020521580.1	StringTie	exon	1110658	1113435	.	.	.	transcript_id "MSTRG.7564.1"; gene_id "MSTRG.7564"; exon_number "1";
NW_020521581.1	StringTie	transcript	480431	482915	.	.	.	transcript_id "MSTRG.7584.1"; gene_id "MSTRG.7584"; xloc "XLOC_009461"; class_code "u"; tss_id "TSS17127";
NW_020521581.1	StringTie	exon	480431	482915	.	.	.	transcript_id "MSTRG.7584.1"; gene_id "MSTRG.7584"; exon_number "1";
NW_020521581.1	StringTie	transcript	791448	792349	.	.	.	transcript_id "MSTRG.7595.1"; gene_id "MSTRG.7595"; gene_name "LOC105193266"; xloc "XLOC_009462"; cmp_ref "XM_011157674.2"; class_code "p"; tss_id "TSS17128";
NW_020521581.1	StringTie	exon	791448	792349	.	.	.	transcript_id "MSTRG.7595.1"; gene_id "MSTRG.7595"; exon_number "1";
NW_020521581.1	StringTie	transcript	1012071	1012282	.	.	.	transcript_id "MSTRG.7604.1"; gene_id "MSTRG.7604"; gene_name "LOC105193562"; xloc "XLOC_009463"; cmp_ref "XR_003268770.1"; class_code "p"; tss_id "TSS17129";
NW_020521581.1	StringTie	exon	1012071	1012282	.	.	.	transcript_id "MSTRG.7604.1"; gene_id "MSTRG.7604"; exon_number "1";
NW_020521581.1	StringTie	transcript	1199688	1201100	.	.	.	transcript_id "MSTRG.7610.1"; gene_id "MSTRG.7610"; gene_name "LOC105193402"; xloc "XLOC_009464"; cmp_ref "XM_026135510.1"; class_code "i"; tss_id "TSS17130";
NW_020521581.1	StringTie	exon	1199688	1201100	.	.	.	transcript_id "MSTRG.7610.1"; gene_id "MSTRG.7610"; exon_number "1";
NW_020521582.1	StringTie	transcript	658363	658727	.	.	.	transcript_id "MSTRG.7611.1"; gene_id "MSTRG.7611"; xloc "XLOC_009480"; class_code "u"; tss_id "TSS17160";
NW_020521582.1	StringTie	exon	658363	658727	.	.	.	transcript_id "MSTRG.7611.1"; gene_id "MSTRG.7611"; exon_number "1";
NW_020521583.1	StringTie	transcript	209768	210656	.	.	.	transcript_id "MSTRG.7633.1"; gene_id "MSTRG.7633"; gene_name "LOC105196809"; xloc "XLOC_009610"; cmp_ref "XM_011162934.2"; class_code "i"; tss_id "TSS17490";
NW_020521583.1	StringTie	exon	209768	210656	.	.	.	transcript_id "MSTRG.7633.1"; gene_id "MSTRG.7633"; exon_number "1";
NW_020521583.1	StringTie	transcript	777482	782825	.	.	.	transcript_id "MSTRG.7687.1"; gene_id "MSTRG.7687"; gene_name "LOC105195017"; xloc "XLOC_009611"; cmp_ref "XM_026135546.1"; class_code "p"; tss_id "TSS17491";
NW_020521583.1	StringTie	exon	777482	782825	.	.	.	transcript_id "MSTRG.7687.1"; gene_id "MSTRG.7687"; exon_number "1";
NW_020521583.1	StringTie	transcript	818122	819032	.	.	.	transcript_id "MSTRG.7702.1"; gene_id "MSTRG.7702"; gene_name "LOC113003959"; xloc "XLOC_009612"; cmp_ref "XR_003268778.1"; class_code "p"; tss_id "TSS17492";
NW_020521583.1	StringTie	exon	818122	819032	.	.	.	transcript_id "MSTRG.7702.1"; gene_id "MSTRG.7702"; exon_number "1";
NW_020521583.1	StringTie	transcript	1015059	1015272	.	.	.	transcript_id "MSTRG.7710.1"; gene_id "MSTRG.7710"; xloc "XLOC_009613"; class_code "u"; tss_id "TSS17493";
NW_020521583.1	StringTie	exon	1015059	1015272	.	.	.	transcript_id "MSTRG.7710.1"; gene_id "MSTRG.7710"; exon_number "1";
NW_020521583.1	StringTie	transcript	1085531	1086783	.	.	.	transcript_id "MSTRG.7721.1"; gene_id "MSTRG.7721"; xloc "XLOC_009614"; class_code "u"; tss_id "TSS17494";
NW_020521583.1	StringTie	exon	1085531	1086783	.	.	.	transcript_id "MSTRG.7721.1"; gene_id "MSTRG.7721"; exon_number "1";
NW_020521584.1	StringTie	transcript	1203857	1207490	.	-	.	transcript_id "MSTRG.7772.1"; gene_id "MSTRG.7772"; gene_name "LOC105194573"; xloc "XLOC_009637"; cmp_ref "XM_011159553.2"; class_code "p"; tss_id "TSS17552";
NW_020521584.1	StringTie	exon	1203857	1207490	.	-	.	transcript_id "MSTRG.7772.1"; gene_id "MSTRG.7772"; exon_number "1";
NW_020521584.1	StringTie	transcript	579082	582507	.	.	.	transcript_id "MSTRG.7770.1"; gene_id "MSTRG.7770"; gene_name "LOC105194571"; xloc "XLOC_009643"; cmp_ref "XM_026135648.1"; class_code "i"; tss_id "TSS17562";
NW_020521584.1	StringTie	exon	579082	582507	.	.	.	transcript_id "MSTRG.7770.1"; gene_id "MSTRG.7770"; exon_number "1";
NW_020521584.1	StringTie	transcript	589651	590282	.	.	.	transcript_id "MSTRG.7771.1"; gene_id "MSTRG.7771"; gene_name "LOC105194571"; xloc "XLOC_009644"; cmp_ref "XM_026135648.1"; class_code "i"; tss_id "TSS17563";
NW_020521584.1	StringTie	exon	589651	590282	.	.	.	transcript_id "MSTRG.7771.1"; gene_id "MSTRG.7771"; exon_number "1";
NW_020521584.1	StringTie	transcript	1175705	1176229	.	.	.	transcript_id "MSTRG.7762.1"; gene_id "MSTRG.7762"; gene_name "LOC105194572"; xloc "XLOC_009645"; cmp_ref "XM_011159551.1"; class_code "p"; tss_id "TSS17564";
NW_020521584.1	StringTie	exon	1175705	1176229	.	.	.	transcript_id "MSTRG.7762.1"; gene_id "MSTRG.7762"; exon_number "1";
NW_020521585.1	StringTie	transcript	367906	369596	.	.	.	transcript_id "MSTRG.7818.1"; gene_id "MSTRG.7818"; gene_name "LOC105193541"; xloc "XLOC_009752"; cmp_ref "XM_011158032.2"; class_code "p"; tss_id "TSS17839";
NW_020521585.1	StringTie	exon	367906	369596	.	.	.	transcript_id "MSTRG.7818.1"; gene_id "MSTRG.7818"; exon_number "1";
NW_020521585.1	StringTie	transcript	1070203	1071175	.	.	.	transcript_id "MSTRG.7880.1"; gene_id "MSTRG.7880"; xloc "XLOC_009754"; class_code "u"; tss_id "TSS17841";
NW_020521585.1	StringTie	exon	1070203	1071175	.	.	.	transcript_id "MSTRG.7880.1"; gene_id "MSTRG.7880"; exon_number "1";
NW_020521585.1	StringTie	transcript	1204362	1204833	.	.	.	transcript_id "MSTRG.7883.1"; gene_id "MSTRG.7883"; xloc "XLOC_009755"; class_code "u"; tss_id "TSS17842";
NW_020521585.1	StringTie	exon	1204362	1204833	.	.	.	transcript_id "MSTRG.7883.1"; gene_id "MSTRG.7883"; exon_number "1";
NW_020521586.1	StringTie	transcript	174358	175323	.	-	.	transcript_id "MSTRG.7889.1"; gene_id "MSTRG.7889"; gene_name "LOC105197146"; xloc "XLOC_009765"; cmp_ref "XM_011163388.2"; class_code "p"; tss_id "TSS17894";
NW_020521586.1	StringTie	exon	174358	175323	.	-	.	transcript_id "MSTRG.7889.1"; gene_id "MSTRG.7889"; exon_number "1";
NW_020521586.1	StringTie	transcript	1148785	1149305	.	-	.	transcript_id "MSTRG.7901.1"; gene_id "MSTRG.7901"; gene_name "LOC105194327"; xloc "XLOC_009771"; cmp_ref "XM_011159194.2"; class_code "p"; tss_id "TSS17940";
NW_020521586.1	StringTie	exon	1148785	1149305	.	-	.	transcript_id "MSTRG.7901.1"; gene_id "MSTRG.7901"; exon_number "1";
NW_020521587.1	StringTie	transcript	335924	337875	.	.	.	transcript_id "MSTRG.7904.1"; gene_id "MSTRG.7904"; gene_name "LOC105202763"; xloc "XLOC_009806"; cmp_ref "XM_011171427.2"; class_code "p"; tss_id "TSS18000";
NW_020521587.1	StringTie	exon	335924	337875	.	.	.	transcript_id "MSTRG.7904.1"; gene_id "MSTRG.7904"; exon_number "1";
NW_020521588.1	StringTie	transcript	1088912	1092602	.	.	.	transcript_id "MSTRG.7959.1"; gene_id "MSTRG.7959"; gene_name "LOC105203838"; xloc "XLOC_009857"; cmp_ref "XM_011172758.2"; class_code "p"; tss_id "TSS18095";
NW_020521588.1	StringTie	exon	1088912	1092602	.	.	.	transcript_id "MSTRG.7959.1"; gene_id "MSTRG.7959"; exon_number "1";
NW_020521589.1	StringTie	transcript	582392	584191	.	.	.	transcript_id "MSTRG.7993.1"; gene_id "MSTRG.7993"; gene_name "LOC105195834"; xloc "XLOC_009896"; cmp_ref "XM_026135891.1"; class_code "i"; tss_id "TSS18175";
NW_020521589.1	StringTie	exon	582392	584191	.	.	.	transcript_id "MSTRG.7993.1"; gene_id "MSTRG.7993"; exon_number "1";
NW_020521589.1	StringTie	transcript	900323	901214	.	.	.	transcript_id "MSTRG.7991.1"; gene_id "MSTRG.7991"; xloc "XLOC_009897"; class_code "u"; tss_id "TSS18176";
NW_020521589.1	StringTie	exon	900323	901214	.	.	.	transcript_id "MSTRG.7991.1"; gene_id "MSTRG.7991"; exon_number "1";
NW_020521589.1	StringTie	transcript	1162370	1162983	.	.	.	transcript_id "MSTRG.7997.1"; gene_id "MSTRG.7997"; gene_name "LOC105195799"; xloc "XLOC_009898"; cmp_ref "XM_026135882.1"; class_code "p"; tss_id "TSS18177";
NW_020521589.1	StringTie	exon	1162370	1162983	.	.	.	transcript_id "MSTRG.7997.1"; gene_id "MSTRG.7997"; exon_number "1";
NW_020521590.1	StringTie	transcript	1078926	1081169	.	.	.	transcript_id "MSTRG.8028.1"; gene_id "MSTRG.8028"; gene_name "LOC105193464"; xloc "XLOC_009940"; cmp_ref "XM_011157917.2"; class_code "p"; tss_id "TSS18269";
NW_020521590.1	StringTie	exon	1078926	1081169	.	.	.	transcript_id "MSTRG.8028.1"; gene_id "MSTRG.8028"; exon_number "1";
NW_020521591.1	StringTie	transcript	320477	322724	.	.	.	transcript_id "MSTRG.8056.1"; gene_id "MSTRG.8056"; gene_name "LOC105201763"; xloc "XLOC_009977"; cmp_ref "XM_011169945.2"; class_code "p"; tss_id "TSS18356";
NW_020521591.1	StringTie	exon	320477	322724	.	.	.	transcript_id "MSTRG.8056.1"; gene_id "MSTRG.8056"; exon_number "1";
NW_020521591.1	StringTie	transcript	368753	369337	.	.	.	transcript_id "MSTRG.8063.1"; gene_id "MSTRG.8063"; gene_name "LOC105201759"; xloc "XLOC_009978"; cmp_ref "XM_011169938.2"; class_code "p"; tss_id "TSS18357";
NW_020521591.1	StringTie	exon	368753	369337	.	.	.	transcript_id "MSTRG.8063.1"; gene_id "MSTRG.8063"; exon_number "1";
NW_020521592.1	StringTie	transcript	620146	620380	.	.	.	transcript_id "MSTRG.8090.1"; gene_id "MSTRG.8090"; gene_name "LOC105198410"; xloc "XLOC_010020"; cmp_ref "XM_011165110.2"; class_code "p"; tss_id "TSS18445";
NW_020521592.1	StringTie	exon	620146	620380	.	.	.	transcript_id "MSTRG.8090.1"; gene_id "MSTRG.8090"; exon_number "1";
NW_020521593.1	StringTie	transcript	1135139	1138573	.	.	.	transcript_id "MSTRG.8153.1"; gene_id "MSTRG.8153"; gene_name "LOC105202584"; xloc "XLOC_010122"; cmp_ref "XM_026135995.1"; class_code "p"; tss_id "TSS18606";
NW_020521593.1	StringTie	exon	1135139	1138573	.	.	.	transcript_id "MSTRG.8153.1"; gene_id "MSTRG.8153"; exon_number "1";
NW_020521595.1	StringTie	transcript	149186	149854	.	.	.	transcript_id "MSTRG.8197.1"; gene_id "MSTRG.8197"; gene_name "LOC105199356"; xloc "XLOC_010217"; cmp_ref "XM_026136168.1"; class_code "p"; tss_id "TSS18866";
NW_020521595.1	StringTie	exon	149186	149854	.	.	.	transcript_id "MSTRG.8197.1"; gene_id "MSTRG.8197"; exon_number "1";
NW_020521595.1	StringTie	transcript	342796	343734	.	.	.	transcript_id "MSTRG.8209.1"; gene_id "MSTRG.8209"; gene_name "LOC105199322"; xloc "XLOC_010218"; cmp_ref "XM_011166368.2"; class_code "p"; tss_id "TSS18867";
NW_020521595.1	StringTie	exon	342796	343734	.	.	.	transcript_id "MSTRG.8209.1"; gene_id "MSTRG.8209"; exon_number "1";
NW_020521595.1	StringTie	transcript	1038291	1042383	.	.	.	transcript_id "MSTRG.8243.1"; gene_id "MSTRG.8243"; gene_name "LOC105199300"; xloc "XLOC_010220"; cmp_ref "XM_026136152.1"; class_code "p"; tss_id "TSS18869";
NW_020521595.1	StringTie	exon	1038291	1042383	.	.	.	transcript_id "MSTRG.8243.1"; gene_id "MSTRG.8243"; exon_number "1";
NW_020521596.1	StringTie	transcript	677431	679233	.	-	.	transcript_id "MSTRG.8298.1"; gene_id "MSTRG.8298"; gene_name "LOC105202687"; xloc "XLOC_010293"; cmp_ref "XM_011171307.2"; class_code "p"; tss_id "TSS19084";
NW_020521596.1	StringTie	exon	677431	679233	.	-	.	transcript_id "MSTRG.8298.1"; gene_id "MSTRG.8298"; exon_number "1";
NW_020521597.1	StringTie	transcript	825635	825914	.	+	.	transcript_id "MSTRG.8377.1"; gene_id "MSTRG.8377"; xloc "XLOC_010332"; class_code "u"; tss_id "TSS19160";
NW_020521597.1	StringTie	exon	825635	825914	.	+	.	transcript_id "MSTRG.8377.1"; gene_id "MSTRG.8377"; exon_number "1";
NW_020521597.1	StringTie	transcript	62655	62863	.	.	.	transcript_id "MSTRG.8340.1"; gene_id "MSTRG.8340"; xloc "XLOC_010373"; class_code "u"; tss_id "TSS19223";
NW_020521597.1	StringTie	exon	62655	62863	.	.	.	transcript_id "MSTRG.8340.1"; gene_id "MSTRG.8340"; exon_number "1";
NW_020521597.1	StringTie	transcript	111742	112180	.	.	.	transcript_id "MSTRG.8341.1"; gene_id "MSTRG.8341"; xloc "XLOC_010374"; class_code "u"; tss_id "TSS19224";
NW_020521597.1	StringTie	exon	111742	112180	.	.	.	transcript_id "MSTRG.8341.1"; gene_id "MSTRG.8341"; exon_number "1";
NW_020521597.1	StringTie	transcript	327045	327419	.	.	.	transcript_id "MSTRG.8358.1"; gene_id "MSTRG.8358"; xloc "XLOC_010376"; class_code "u"; tss_id "TSS19226";
NW_020521597.1	StringTie	exon	327045	327419	.	.	.	transcript_id "MSTRG.8358.1"; gene_id "MSTRG.8358"; exon_number "1";
NW_020521599.1	StringTie	transcript	95424	95739	.	.	.	transcript_id "MSTRG.8400.1"; gene_id "MSTRG.8400"; gene_name "LOC105194192"; xloc "XLOC_010447"; cmp_ref "XM_011158967.2"; class_code "p"; tss_id "TSS19399";
NW_020521599.1	StringTie	exon	95424	95739	.	.	.	transcript_id "MSTRG.8400.1"; gene_id "MSTRG.8400"; exon_number "1";
NW_020521599.1	StringTie	transcript	172313	173277	.	.	.	transcript_id "MSTRG.8412.1"; gene_id "MSTRG.8412"; gene_name "LOC113004102"; xloc "XLOC_010448"; cmp_ref "XR_003268839.1"; class_code "i"; tss_id "TSS19400";
NW_020521599.1	StringTie	exon	172313	173277	.	.	.	transcript_id "MSTRG.8412.1"; gene_id "MSTRG.8412"; exon_number "1";
NW_020521602.1	StringTie	transcript	51078	52350	.	-	.	transcript_id "MSTRG.8495.1"; gene_id "MSTRG.8495"; gene_name "LOC105197298"; xloc "XLOC_010551"; cmp_ref "XM_011163596.2"; class_code "p"; tss_id "TSS19621";
NW_020521602.1	StringTie	exon	51078	52350	.	-	.	transcript_id "MSTRG.8495.1"; gene_id "MSTRG.8495"; exon_number "1";
NW_020521602.1	StringTie	transcript	482475	484622	.	.	.	transcript_id "MSTRG.8505.1"; gene_id "MSTRG.8505"; gene_name "LOC105202476"; xloc "XLOC_010576"; cmp_ref "XM_026136443.1"; class_code "p"; tss_id "TSS19672";
NW_020521602.1	StringTie	exon	482475	484622	.	.	.	transcript_id "MSTRG.8505.1"; gene_id "MSTRG.8505"; exon_number "1";
NW_020521602.1	StringTie	transcript	591615	592964	.	.	.	transcript_id "MSTRG.8525.1"; gene_id "MSTRG.8525"; gene_name "LOC105202468"; xloc "XLOC_010577"; cmp_ref "XM_011171017.2"; class_code "p"; tss_id "TSS19673";
NW_020521602.1	StringTie	exon	591615	592964	.	.	.	transcript_id "MSTRG.8525.1"; gene_id "MSTRG.8525"; exon_number "1";
NW_020521602.1	StringTie	transcript	987489	987759	.	.	.	transcript_id "MSTRG.8545.1"; gene_id "MSTRG.8545"; xloc "XLOC_010579"; class_code "u"; tss_id "TSS19675";
NW_020521602.1	StringTie	exon	987489	987759	.	.	.	transcript_id "MSTRG.8545.1"; gene_id "MSTRG.8545"; exon_number "1";
NW_020521604.1	StringTie	transcript	444163	447791	.	.	.	transcript_id "MSTRG.8622.1"; gene_id "MSTRG.8622"; xloc "XLOC_010685"; class_code "u"; tss_id "TSS19900";
NW_020521604.1	StringTie	exon	444163	447791	.	.	.	transcript_id "MSTRG.8622.1"; gene_id "MSTRG.8622"; exon_number "1";
NW_020521604.1	StringTie	transcript	448308	449130	.	.	.	transcript_id "MSTRG.8624.1"; gene_id "MSTRG.8624"; xloc "XLOC_010686"; class_code "u"; tss_id "TSS19901";
NW_020521604.1	StringTie	exon	448308	449130	.	.	.	transcript_id "MSTRG.8624.1"; gene_id "MSTRG.8624"; exon_number "1";
NW_020521604.1	StringTie	transcript	960382	961924	.	.	.	transcript_id "MSTRG.8649.1"; gene_id "MSTRG.8649"; xloc "XLOC_010688"; class_code "u"; tss_id "TSS19903";
NW_020521604.1	StringTie	exon	960382	961924	.	.	.	transcript_id "MSTRG.8649.1"; gene_id "MSTRG.8649"; exon_number "1";
NW_020521605.1	StringTie	transcript	308252	309898	.	.	.	transcript_id "MSTRG.8658.1"; gene_id "MSTRG.8658"; gene_name "LOC113004153"; xloc "XLOC_010714"; cmp_ref "XR_003268884.1"; class_code "p"; tss_id "TSS19956";
NW_020521605.1	StringTie	exon	308252	309898	.	.	.	transcript_id "MSTRG.8658.1"; gene_id "MSTRG.8658"; exon_number "1";
NW_020521605.1	StringTie	transcript	969718	970115	.	.	.	transcript_id "MSTRG.8675.1"; gene_id "MSTRG.8675"; gene_name "LOC105203447"; xloc "XLOC_010716"; cmp_ref "XM_026136598.1"; class_code "p"; tss_id "TSS19958";
NW_020521605.1	StringTie	exon	969718	970115	.	.	.	transcript_id "MSTRG.8675.1"; gene_id "MSTRG.8675"; exon_number "1";
NW_020521606.1	StringTie	transcript	216002	216387	.	.	.	transcript_id "MSTRG.8689.1"; gene_id "MSTRG.8689"; xloc "XLOC_010758"; class_code "u"; tss_id "TSS20065";
NW_020521606.1	StringTie	exon	216002	216387	.	.	.	transcript_id "MSTRG.8689.1"; gene_id "MSTRG.8689"; exon_number "1";
NW_020521606.1	StringTie	transcript	609385	609677	.	.	.	transcript_id "MSTRG.8705.1"; gene_id "MSTRG.8705"; gene_name "LOC105194483"; xloc "XLOC_010762"; cmp_ref "XM_011159407.2"; class_code "p"; tss_id "TSS20069";
NW_020521606.1	StringTie	exon	609385	609677	.	.	.	transcript_id "MSTRG.8705.1"; gene_id "MSTRG.8705"; exon_number "1";
NW_020521606.1	StringTie	transcript	610521	612112	.	.	.	transcript_id "MSTRG.8706.1"; gene_id "MSTRG.8706"; gene_name "LOC105194485"; xloc "XLOC_010763"; cmp_ref "XM_011159413.2"; class_code "p"; tss_id "TSS20070";
NW_020521606.1	StringTie	exon	610521	612112	.	.	.	transcript_id "MSTRG.8706.1"; gene_id "MSTRG.8706"; exon_number "1";
NW_020521607.1	StringTie	transcript	12950	13460	.	.	.	transcript_id "MSTRG.8720.1"; gene_id "MSTRG.8720"; gene_name "LOC105204409"; xloc "XLOC_010803"; cmp_ref "XM_026136671.1"; class_code "p"; tss_id "TSS20149";
NW_020521607.1	StringTie	exon	12950	13460	.	.	.	transcript_id "MSTRG.8720.1"; gene_id "MSTRG.8720"; exon_number "1";
NW_020521611.1	StringTie	transcript	421546	423894	.	-	.	transcript_id "MSTRG.8888.1"; gene_id "MSTRG.8888"; gene_name "LOC105198562"; xloc "XLOC_010960"; cmp_ref "XM_011165311.2"; class_code "p"; tss_id "TSS20436";
NW_020521611.1	StringTie	exon	421546	423894	.	-	.	transcript_id "MSTRG.8888.1"; gene_id "MSTRG.8888"; exon_number "1";
NW_020521612.1	StringTie	transcript	406000	406458	.	.	.	transcript_id "MSTRG.8915.1"; gene_id "MSTRG.8915"; gene_name "LOC105197205"; xloc "XLOC_011007"; cmp_ref "XM_011163476.2"; class_code "p"; tss_id "TSS20518";
NW_020521612.1	StringTie	exon	406000	406458	.	.	.	transcript_id "MSTRG.8915.1"; gene_id "MSTRG.8915"; exon_number "1";
NW_020521612.1	StringTie	transcript	762468	765221	.	.	.	transcript_id "MSTRG.8936.1"; gene_id "MSTRG.8936"; gene_name "LOC105197219"; xloc "XLOC_011008"; cmp_ref "XM_026136840.1"; class_code "p"; tss_id "TSS20519";
NW_020521612.1	StringTie	exon	762468	765221	.	.	.	transcript_id "MSTRG.8936.1"; gene_id "MSTRG.8936"; exon_number "1";
NW_020521614.1	StringTie	transcript	644970	646192	.	-	.	transcript_id "MSTRG.8975.1"; gene_id "MSTRG.8975"; gene_name "LOC105205402"; xloc "XLOC_011041"; cmp_ref "XM_026136885.1"; class_code "p"; tss_id "TSS20603";
NW_020521614.1	StringTie	exon	644970	646192	.	-	.	transcript_id "MSTRG.8975.1"; gene_id "MSTRG.8975"; exon_number "1";
NW_020521614.1	StringTie	transcript	489018	489402	.	.	.	transcript_id "MSTRG.8958.1"; gene_id "MSTRG.8958"; gene_name "LOC105205403"; xloc "XLOC_011046"; cmp_ref "XM_011174768.2"; class_code "p"; tss_id "TSS20614";
NW_020521614.1	StringTie	exon	489018	489402	.	.	.	transcript_id "MSTRG.8958.1"; gene_id "MSTRG.8958"; exon_number "1";
NW_020521615.1	StringTie	transcript	393948	398668	.	-	.	transcript_id "MSTRG.9002.1"; gene_id "MSTRG.9002"; gene_name "LOC105196261"; xloc "XLOC_011062"; cmp_ref "XR_003268918.1"; class_code "i"; tss_id "TSS20654";
NW_020521615.1	StringTie	exon	393948	398668	.	-	.	transcript_id "MSTRG.9002.1"; gene_id "MSTRG.9002"; exon_number "1";
NW_020521615.1	StringTie	transcript	15069	15391	.	.	.	transcript_id "MSTRG.8965.1"; gene_id "MSTRG.8965"; xloc "XLOC_011073"; class_code "u"; tss_id "TSS20685";
NW_020521615.1	StringTie	exon	15069	15391	.	.	.	transcript_id "MSTRG.8965.1"; gene_id "MSTRG.8965"; exon_number "1";
NW_020521616.1	StringTie	transcript	24671	25499	.	.	.	transcript_id "MSTRG.8993.1"; gene_id "MSTRG.8993"; gene_name "LOC105203407"; xloc "XLOC_011114"; cmp_ref "XM_011172192.2"; class_code "p"; tss_id "TSS20773";
NW_020521616.1	StringTie	exon	24671	25499	.	.	.	transcript_id "MSTRG.8993.1"; gene_id "MSTRG.8993"; exon_number "1";
NW_020521616.1	StringTie	transcript	94989	97453	.	.	.	transcript_id "MSTRG.9038.1"; gene_id "MSTRG.9038"; gene_name "LOC105203409"; xloc "XLOC_011115"; cmp_ref "XM_026136953.1"; class_code "i"; tss_id "TSS20774";
NW_020521616.1	StringTie	exon	94989	97453	.	.	.	transcript_id "MSTRG.9038.1"; gene_id "MSTRG.9038"; exon_number "1";
NW_020521616.1	StringTie	transcript	113730	114517	.	.	.	transcript_id "MSTRG.9041.1"; gene_id "MSTRG.9041"; gene_name "LOC105203409"; xloc "XLOC_011116"; cmp_ref "XM_026136953.1"; class_code "i"; tss_id "TSS20775";
NW_020521616.1	StringTie	exon	113730	114517	.	.	.	transcript_id "MSTRG.9041.1"; gene_id "MSTRG.9041"; exon_number "1";
NW_020521616.1	StringTie	transcript	364646	366018	.	.	.	transcript_id "MSTRG.9012.1"; gene_id "MSTRG.9012"; gene_name "LOC105203423"; xloc "XLOC_011117"; cmp_ref "XM_011172214.2"; class_code "p"; tss_id "TSS20776";
NW_020521616.1	StringTie	exon	364646	366018	.	.	.	transcript_id "MSTRG.9012.1"; gene_id "MSTRG.9012"; exon_number "1";
NW_020521616.1	StringTie	transcript	419712	425350	.	.	.	transcript_id "MSTRG.9016.1"; gene_id "MSTRG.9016"; xloc "XLOC_011118"; class_code "u"; tss_id "TSS20777";
NW_020521616.1	StringTie	exon	419712	425350	.	.	.	transcript_id "MSTRG.9016.1"; gene_id "MSTRG.9016"; exon_number "1";
NW_020521616.1	StringTie	transcript	426044	426589	.	.	.	transcript_id "MSTRG.9017.1"; gene_id "MSTRG.9017"; xloc "XLOC_011119"; class_code "u"; tss_id "TSS20778";
NW_020521616.1	StringTie	exon	426044	426589	.	.	.	transcript_id "MSTRG.9017.1"; gene_id "MSTRG.9017"; exon_number "1";
NW_020521618.1	StringTie	transcript	81274	84468	.	.	.	transcript_id "MSTRG.9076.1"; gene_id "MSTRG.9076"; gene_name "LOC105207519"; xloc "XLOC_011184"; cmp_ref "XR_851448.2"; class_code "i"; tss_id "TSS20915";
NW_020521618.1	StringTie	exon	81274	84468	.	.	.	transcript_id "MSTRG.9076.1"; gene_id "MSTRG.9076"; exon_number "1";
NW_020521620.1	StringTie	transcript	306650	311984	.	.	.	transcript_id "MSTRG.9142.1"; gene_id "MSTRG.9142"; gene_name "LOC105199581"; xloc "XLOC_011234"; cmp_ref "XM_011166738.2"; class_code "p"; tss_id "TSS21022";
NW_020521620.1	StringTie	exon	306650	311984	.	.	.	transcript_id "MSTRG.9142.1"; gene_id "MSTRG.9142"; exon_number "1";
NW_020521621.1	StringTie	transcript	767344	769348	.	.	.	transcript_id "MSTRG.9167.1"; gene_id "MSTRG.9167"; gene_name "LOC105196291"; xloc "XLOC_011254"; cmp_ref "XM_026137067.1"; class_code "p"; tss_id "TSS21060";
NW_020521621.1	StringTie	exon	767344	769348	.	.	.	transcript_id "MSTRG.9167.1"; gene_id "MSTRG.9167"; exon_number "1";
NW_020521621.1	StringTie	transcript	773223	778125	.	.	.	transcript_id "MSTRG.9157.1"; gene_id "MSTRG.9157"; xloc "XLOC_011255"; class_code "u"; tss_id "TSS21061";
NW_020521621.1	StringTie	exon	773223	778125	.	.	.	transcript_id "MSTRG.9157.1"; gene_id "MSTRG.9157"; exon_number "1";
NW_020521623.1	StringTie	transcript	525105	526750	.	.	.	transcript_id "MSTRG.9206.1"; gene_id "MSTRG.9206"; gene_name "LOC105200655"; xloc "XLOC_011310"; cmp_ref "XM_011168298.2"; class_code "i"; tss_id "TSS21177";
NW_020521623.1	StringTie	exon	525105	526750	.	.	.	transcript_id "MSTRG.9206.1"; gene_id "MSTRG.9206"; exon_number "1";
NW_020521624.1	StringTie	transcript	207822	208976	.	.	.	transcript_id "MSTRG.9222.1"; gene_id "MSTRG.9222"; xloc "XLOC_011350"; class_code "u"; tss_id "TSS21250";
NW_020521624.1	StringTie	exon	207822	208976	.	.	.	transcript_id "MSTRG.9222.1"; gene_id "MSTRG.9222"; exon_number "1";
NW_020521625.1	StringTie	transcript	66911	67784	.	-	.	transcript_id "MSTRG.9255.1"; gene_id "MSTRG.9255"; gene_name "LOC105198595"; xloc "XLOC_011363"; cmp_ref "XM_026137138.1"; class_code "p"; tss_id "TSS21269";
NW_020521625.1	StringTie	exon	66911	67784	.	-	.	transcript_id "MSTRG.9255.1"; gene_id "MSTRG.9255"; exon_number "1";
NW_020521626.1	StringTie	transcript	4621	5791	.	.	.	transcript_id "MSTRG.9267.1"; gene_id "MSTRG.9267"; xloc "XLOC_011406"; class_code "u"; tss_id "TSS21353";
NW_020521626.1	StringTie	exon	4621	5791	.	.	.	transcript_id "MSTRG.9267.1"; gene_id "MSTRG.9267"; exon_number "1";
NW_020521626.1	StringTie	transcript	240886	241395	.	.	.	transcript_id "MSTRG.9282.1"; gene_id "MSTRG.9282"; xloc "XLOC_011407"; class_code "u"; tss_id "TSS21354";
NW_020521626.1	StringTie	exon	240886	241395	.	.	.	transcript_id "MSTRG.9282.1"; gene_id "MSTRG.9282"; exon_number "1";
NW_020521627.1	StringTie	transcript	87460	87815	.	.	.	transcript_id "MSTRG.9301.1"; gene_id "MSTRG.9301"; gene_name "LOC105198255"; xloc "XLOC_011430"; cmp_ref "XM_011164919.2"; class_code "p"; tss_id "TSS21400";
NW_020521627.1	StringTie	exon	87460	87815	.	.	.	transcript_id "MSTRG.9301.1"; gene_id "MSTRG.9301"; exon_number "1";
NW_020521627.1	StringTie	transcript	657157	661107	.	.	.	transcript_id "MSTRG.9308.1"; gene_id "MSTRG.9308"; xloc "XLOC_011431"; class_code "u"; tss_id "TSS21401";
NW_020521627.1	StringTie	exon	657157	661107	.	.	.	transcript_id "MSTRG.9308.1"; gene_id "MSTRG.9308"; exon_number "1";
NW_020521628.1	StringTie	transcript	675448	676347	.	.	.	transcript_id "MSTRG.9343.1"; gene_id "MSTRG.9343"; gene_name "LOC105206949"; xloc "XLOC_011465"; cmp_ref "XM_026137186.1"; class_code "p"; tss_id "TSS21491";
NW_020521628.1	StringTie	exon	675448	676347	.	.	.	transcript_id "MSTRG.9343.1"; gene_id "MSTRG.9343"; exon_number "1";
NW_020521629.1	StringTie	transcript	508433	509141	.	-	.	transcript_id "MSTRG.9395.1"; gene_id "MSTRG.9395"; gene_name "LOC105193014"; xloc "XLOC_011526"; cmp_ref "XM_011157333.2"; class_code "p"; tss_id "TSS21642";
NW_020521629.1	StringTie	exon	508433	509141	.	-	.	transcript_id "MSTRG.9395.1"; gene_id "MSTRG.9395"; exon_number "1";
NW_020521629.1	StringTie	transcript	92426	93413	.	.	.	transcript_id "MSTRG.9362.1"; gene_id "MSTRG.9362"; gene_name "LOC105203304"; xloc "XLOC_011533"; cmp_ref "XM_026137234.1"; class_code "p"; tss_id "TSS21652";
NW_020521629.1	StringTie	exon	92426	93413	.	.	.	transcript_id "MSTRG.9362.1"; gene_id "MSTRG.9362"; exon_number "1";
NW_020521629.1	StringTie	transcript	673479	676022	.	.	.	transcript_id "MSTRG.9417.1"; gene_id "MSTRG.9417"; gene_name "LOC105206147"; xloc "XLOC_011534"; cmp_ref "XM_011175668.2"; class_code "i"; tss_id "TSS21653";
NW_020521629.1	StringTie	exon	673479	676022	.	.	.	transcript_id "MSTRG.9417.1"; gene_id "MSTRG.9417"; exon_number "1";
NW_020521630.1	StringTie	transcript	295795	298495	.	.	.	transcript_id "MSTRG.9431.1"; gene_id "MSTRG.9431"; gene_name "LOC105194268"; xloc "XLOC_011556"; cmp_ref "XM_026137253.1"; class_code "p"; tss_id "TSS21710";
NW_020521630.1	StringTie	exon	295795	298495	.	.	.	transcript_id "MSTRG.9431.1"; gene_id "MSTRG.9431"; exon_number "1";
NW_020521630.1	StringTie	transcript	658668	660439	.	.	.	transcript_id "MSTRG.9440.1"; gene_id "MSTRG.9440"; gene_name "LOC105194273"; xloc "XLOC_011557"; cmp_ref "XM_026137247.1"; class_code "p"; tss_id "TSS21711";
NW_020521630.1	StringTie	exon	658668	660439	.	.	.	transcript_id "MSTRG.9440.1"; gene_id "MSTRG.9440"; exon_number "1";
NW_020521631.1	StringTie	transcript	218611	219449	.	+	.	transcript_id "MSTRG.9473.1"; gene_id "MSTRG.9473"; gene_name "LOC105204859"; xloc "XLOC_011572"; cmp_ref "XM_011174101.2"; class_code "p"; tss_id "TSS21747";
NW_020521631.1	StringTie	exon	218611	219449	.	+	.	transcript_id "MSTRG.9473.1"; gene_id "MSTRG.9473"; exon_number "1";
NW_020521632.1	StringTie	transcript	637104	638265	.	.	.	transcript_id "MSTRG.9514.1"; gene_id "MSTRG.9514"; gene_name "LOC105195913"; xloc "XLOC_011634"; cmp_ref "XM_026137321.1"; class_code "p"; tss_id "TSS21892";
NW_020521632.1	StringTie	exon	637104	638265	.	.	.	transcript_id "MSTRG.9514.1"; gene_id "MSTRG.9514"; exon_number "1";
NW_020521633.1	StringTie	transcript	323909	324322	.	.	.	transcript_id "MSTRG.9519.1"; gene_id "MSTRG.9519"; gene_name "LOC105208087"; xloc "XLOC_011659"; cmp_ref "XM_026137327.1"; class_code "i"; tss_id "TSS21950";
NW_020521633.1	StringTie	exon	323909	324322	.	.	.	transcript_id "MSTRG.9519.1"; gene_id "MSTRG.9519"; exon_number "1";
NW_020521634.1	StringTie	transcript	380443	383528	.	.	.	transcript_id "MSTRG.9548.1"; gene_id "MSTRG.9548"; xloc "XLOC_011705"; class_code "u"; tss_id "TSS22009";
NW_020521634.1	StringTie	exon	380443	383528	.	.	.	transcript_id "MSTRG.9548.1"; gene_id "MSTRG.9548"; exon_number "1";
NW_020521635.1	StringTie	transcript	161636	168004	.	.	.	transcript_id "MSTRG.9570.1"; gene_id "MSTRG.9570"; xloc "XLOC_011740"; class_code "u"; tss_id "TSS22069";
NW_020521635.1	StringTie	exon	161636	168004	.	.	.	transcript_id "MSTRG.9570.1"; gene_id "MSTRG.9570"; exon_number "1";
NW_020521635.1	StringTie	transcript	541610	542825	.	.	.	transcript_id "MSTRG.9598.1"; gene_id "MSTRG.9598"; gene_name "LOC105193153"; xloc "XLOC_011741"; cmp_ref "XR_850576.2"; class_code "i"; tss_id "TSS22070";
NW_020521635.1	StringTie	exon	541610	542825	.	.	.	transcript_id "MSTRG.9598.1"; gene_id "MSTRG.9598"; exon_number "1";
NW_020521636.1	StringTie	transcript	173416	175605	.	.	.	transcript_id "MSTRG.9575.1"; gene_id "MSTRG.9575"; gene_name "LOC105196203"; xloc "XLOC_011766"; cmp_ref "XM_011162003.2"; class_code "p"; tss_id "TSS22119";
NW_020521636.1	StringTie	exon	173416	175605	.	.	.	transcript_id "MSTRG.9575.1"; gene_id "MSTRG.9575"; exon_number "1";
NW_020521636.1	StringTie	transcript	175811	176923	.	.	.	transcript_id "MSTRG.9576.1"; gene_id "MSTRG.9576"; xloc "XLOC_011767"; class_code "u"; tss_id "TSS22120";
NW_020521636.1	StringTie	exon	175811	176923	.	.	.	transcript_id "MSTRG.9576.1"; gene_id "MSTRG.9576"; exon_number "1";
NW_020521636.1	StringTie	transcript	183515	186853	.	.	.	transcript_id "MSTRG.9579.1"; gene_id "MSTRG.9579"; gene_name "LOC105196204"; xloc "XLOC_011768"; cmp_ref "XR_850742.2"; class_code "p"; tss_id "TSS22121";
NW_020521636.1	StringTie	exon	183515	186853	.	.	.	transcript_id "MSTRG.9579.1"; gene_id "MSTRG.9579"; exon_number "1";
NW_020521636.1	StringTie	transcript	638262	638696	.	.	.	transcript_id "MSTRG.9618.1"; gene_id "MSTRG.9618"; xloc "XLOC_011769"; class_code "u"; tss_id "TSS22122";
NW_020521636.1	StringTie	exon	638262	638696	.	.	.	transcript_id "MSTRG.9618.1"; gene_id "MSTRG.9618"; exon_number "1";
NW_020521637.1	StringTie	transcript	173035	176800	.	.	.	transcript_id "MSTRG.9632.1"; gene_id "MSTRG.9632"; gene_name "LOC105197870"; xloc "XLOC_011799"; cmp_ref "XM_011164458.2"; class_code "p"; tss_id "TSS22209";
NW_020521637.1	StringTie	exon	173035	176800	.	.	.	transcript_id "MSTRG.9632.1"; gene_id "MSTRG.9632"; exon_number "1";
NW_020521637.1	StringTie	transcript	340311	341011	.	.	.	transcript_id "MSTRG.9644.1"; gene_id "MSTRG.9644"; xloc "XLOC_011800"; class_code "u"; tss_id "TSS22210";
NW_020521637.1	StringTie	exon	340311	341011	.	.	.	transcript_id "MSTRG.9644.1"; gene_id "MSTRG.9644"; exon_number "1";
NW_020521639.1	StringTie	transcript	666928	668297	.	-	.	transcript_id "MSTRG.9681.1"; gene_id "MSTRG.9681"; gene_name "LOC105199377"; xloc "XLOC_011838"; cmp_ref "XM_011166458.2"; class_code "p"; tss_id "TSS22294";
NW_020521639.1	StringTie	exon	666928	668297	.	-	.	transcript_id "MSTRG.9681.1"; gene_id "MSTRG.9681"; exon_number "1";
NW_020521641.1	StringTie	transcript	133140	134343	.	.	.	transcript_id "MSTRG.9706.1"; gene_id "MSTRG.9706"; xloc "XLOC_011905"; class_code "u"; tss_id "TSS22430";
NW_020521641.1	StringTie	exon	133140	134343	.	.	.	transcript_id "MSTRG.9706.1"; gene_id "MSTRG.9706"; exon_number "1";
NW_020521642.1	StringTie	transcript	570549	571478	.	.	.	transcript_id "MSTRG.9769.1"; gene_id "MSTRG.9769"; gene_name "LOC105200154"; xloc "XLOC_011932"; cmp_ref "XM_026137540.1"; class_code "p"; tss_id "TSS22514";
NW_020521642.1	StringTie	exon	570549	571478	.	.	.	transcript_id "MSTRG.9769.1"; gene_id "MSTRG.9769"; exon_number "1";
NW_020521642.1	StringTie	transcript	602008	602286	.	.	.	transcript_id "MSTRG.9763.1"; gene_id "MSTRG.9763"; xloc "XLOC_011933"; class_code "u"; tss_id "TSS22515";
NW_020521642.1	StringTie	exon	602008	602286	.	.	.	transcript_id "MSTRG.9763.1"; gene_id "MSTRG.9763"; exon_number "1";
NW_020521643.1	StringTie	transcript	81462	86028	.	.	.	transcript_id "MSTRG.9765.1"; gene_id "MSTRG.9765"; xloc "XLOC_011942"; class_code "u"; tss_id "TSS22527";
NW_020521643.1	StringTie	exon	81462	86028	.	.	.	transcript_id "MSTRG.9765.1"; gene_id "MSTRG.9765"; exon_number "1";
NW_020521644.1	StringTie	transcript	174155	174506	.	.	.	transcript_id "MSTRG.9791.1"; gene_id "MSTRG.9791"; gene_name "LOC113004404"; xloc "XLOC_012007"; cmp_ref "XR_003269018.1"; class_code "i"; tss_id "TSS22664";
NW_020521644.1	StringTie	exon	174155	174506	.	.	.	transcript_id "MSTRG.9791.1"; gene_id "MSTRG.9791"; exon_number "1";
NW_020521644.1	StringTie	transcript	496248	497227	.	.	.	transcript_id "MSTRG.9830.1"; gene_id "MSTRG.9830"; xloc "XLOC_012011"; class_code "u"; tss_id "TSS22668";
NW_020521644.1	StringTie	exon	496248	497227	.	.	.	transcript_id "MSTRG.9830.1"; gene_id "MSTRG.9830"; exon_number "1";
NW_020521644.1	StringTie	transcript	574002	575453	.	.	.	transcript_id "MSTRG.9848.1"; gene_id "MSTRG.9848"; gene_name "LOC105202260"; xloc "XLOC_012012"; cmp_ref "XM_026137616.1"; class_code "i"; tss_id "TSS22669";
NW_020521644.1	StringTie	exon	574002	575453	.	.	.	transcript_id "MSTRG.9848.1"; gene_id "MSTRG.9848"; exon_number "1";
NW_020521645.1	StringTie	transcript	14636	14924	.	.	.	transcript_id "MSTRG.9840.1"; gene_id "MSTRG.9840"; xloc "XLOC_012028"; class_code "u"; tss_id "TSS22722";
NW_020521645.1	StringTie	exon	14636	14924	.	.	.	transcript_id "MSTRG.9840.1"; gene_id "MSTRG.9840"; exon_number "1";
NW_020521645.1	StringTie	transcript	607677	612711	.	.	.	transcript_id "MSTRG.9853.1"; gene_id "MSTRG.9853"; gene_name "LOC105196936"; xloc "XLOC_012030"; cmp_ref "XM_026137635.1"; class_code "p"; tss_id "TSS22724";
NW_020521645.1	StringTie	exon	607677	612711	.	.	.	transcript_id "MSTRG.9853.1"; gene_id "MSTRG.9853"; exon_number "1";
NW_020521645.1	StringTie	transcript	627650	627862	.	.	.	transcript_id "MSTRG.9858.1"; gene_id "MSTRG.9858"; gene_name "LOC105196937"; xloc "XLOC_012031"; cmp_ref "XM_011163105.2"; class_code "p"; tss_id "TSS22725";
NW_020521645.1	StringTie	exon	627650	627862	.	.	.	transcript_id "MSTRG.9858.1"; gene_id "MSTRG.9858"; exon_number "1";
NW_020521647.1	StringTie	transcript	124160	124897	.	.	.	transcript_id "MSTRG.9881.1"; gene_id "MSTRG.9881"; xloc "XLOC_012073"; class_code "u"; tss_id "TSS22835";
NW_020521647.1	StringTie	exon	124160	124897	.	.	.	transcript_id "MSTRG.9881.1"; gene_id "MSTRG.9881"; exon_number "1";
NW_020521647.1	StringTie	transcript	125644	126333	.	.	.	transcript_id "MSTRG.9882.1"; gene_id "MSTRG.9882"; gene_name "LOC105201532"; xloc "XLOC_012074"; cmp_ref "XR_851033.2"; class_code "p"; tss_id "TSS22836";
NW_020521647.1	StringTie	exon	125644	126333	.	.	.	transcript_id "MSTRG.9882.1"; gene_id "MSTRG.9882"; exon_number "1";
NW_020521649.1	StringTie	transcript	115950	117708	.	.	.	transcript_id "MSTRG.9905.1"; gene_id "MSTRG.9905"; gene_name "LOC105202889"; xloc "XLOC_012091"; cmp_ref "XM_026137702.1"; class_code "p"; tss_id "TSS22853";
NW_020521649.1	StringTie	exon	115950	117708	.	.	.	transcript_id "MSTRG.9905.1"; gene_id "MSTRG.9905"; exon_number "1";
NW_020521650.1	StringTie	transcript	32715	34064	.	.	.	transcript_id "MSTRG.9911.1"; gene_id "MSTRG.9911"; xloc "XLOC_012104"; class_code "u"; tss_id "TSS22882";
NW_020521650.1	StringTie	exon	32715	34064	.	.	.	transcript_id "MSTRG.9911.1"; gene_id "MSTRG.9911"; exon_number "1";
NW_020521650.1	StringTie	transcript	35757	37856	.	.	.	transcript_id "MSTRG.9912.1"; gene_id "MSTRG.9912"; xloc "XLOC_012105"; class_code "u"; tss_id "TSS22883";
NW_020521650.1	StringTie	exon	35757	37856	.	.	.	transcript_id "MSTRG.9912.1"; gene_id "MSTRG.9912"; exon_number "1";
NW_020521650.1	StringTie	transcript	38928	39508	.	.	.	transcript_id "MSTRG.9913.1"; gene_id "MSTRG.9913"; xloc "XLOC_012106"; class_code "u"; tss_id "TSS22884";
NW_020521650.1	StringTie	exon	38928	39508	.	.	.	transcript_id "MSTRG.9913.1"; gene_id "MSTRG.9913"; exon_number "1";
NW_020521650.1	StringTie	transcript	39998	40534	.	.	.	transcript_id "MSTRG.9914.1"; gene_id "MSTRG.9914"; xloc "XLOC_012107"; class_code "u"; tss_id "TSS22885";
NW_020521650.1	StringTie	exon	39998	40534	.	.	.	transcript_id "MSTRG.9914.1"; gene_id "MSTRG.9914"; exon_number "1";
NW_020521650.1	StringTie	transcript	376361	381337	.	.	.	transcript_id "MSTRG.9915.1"; gene_id "MSTRG.9915"; xloc "XLOC_012108"; class_code "u"; tss_id "TSS22886";
NW_020521650.1	StringTie	exon	376361	381337	.	.	.	transcript_id "MSTRG.9915.1"; gene_id "MSTRG.9915"; exon_number "1";
NW_020521652.1	StringTie	transcript	66228	67290	.	.	.	transcript_id "MSTRG.9938.1"; gene_id "MSTRG.9938"; gene_name "LOC105206242"; xloc "XLOC_012150"; cmp_ref "XM_026137757.1"; class_code "p"; tss_id "TSS22974";
NW_020521652.1	StringTie	exon	66228	67290	.	.	.	transcript_id "MSTRG.9938.1"; gene_id "MSTRG.9938"; exon_number "1";
NW_020521654.1	StringTie	transcript	490282	490595	.	.	.	transcript_id "MSTRG.10003.1"; gene_id "MSTRG.10003"; gene_name "LOC105195417"; xloc "XLOC_012230"; cmp_ref "XM_011160798.2"; class_code "p"; tss_id "TSS23163";
NW_020521654.1	StringTie	exon	490282	490595	.	.	.	transcript_id "MSTRG.10003.1"; gene_id "MSTRG.10003"; exon_number "1";
NW_020521654.1	StringTie	transcript	497073	499754	.	.	.	transcript_id "MSTRG.10006.1"; gene_id "MSTRG.10006"; gene_name "LOC105195416"; xloc "XLOC_012231"; cmp_ref "XM_011160796.2"; class_code "p"; tss_id "TSS23164";
NW_020521654.1	StringTie	exon	497073	499754	.	.	.	transcript_id "MSTRG.10006.1"; gene_id "MSTRG.10006"; exon_number "1";
NW_020521654.1	StringTie	transcript	500263	501152	.	.	.	transcript_id "MSTRG.10004.1"; gene_id "MSTRG.10004"; gene_name "LOC105195415"; xloc "XLOC_012232"; cmp_ref "XM_011160795.2"; class_code "p"; tss_id "TSS23165";
NW_020521654.1	StringTie	exon	500263	501152	.	.	.	transcript_id "MSTRG.10004.1"; gene_id "MSTRG.10004"; exon_number "1";
NW_020521654.1	StringTie	transcript	573746	573963	.	.	.	transcript_id "MSTRG.10019.1"; gene_id "MSTRG.10019"; gene_name "LOC105195404"; xloc "XLOC_012233"; cmp_ref "XM_011160781.2"; class_code "p"; tss_id "TSS23166";
NW_020521654.1	StringTie	exon	573746	573963	.	.	.	transcript_id "MSTRG.10019.1"; gene_id "MSTRG.10019"; exon_number "1";
NW_020521655.1	StringTie	transcript	69614	73191	.	.	.	transcript_id "MSTRG.10031.1"; gene_id "MSTRG.10031"; gene_name "LOC113004462"; xloc "XLOC_012250"; cmp_ref "XR_003269048.1"; class_code "p"; tss_id "TSS23228";
NW_020521655.1	StringTie	exon	69614	73191	.	.	.	transcript_id "MSTRG.10031.1"; gene_id "MSTRG.10031"; exon_number "1";
NW_020521655.1	StringTie	transcript	330531	337724	.	.	.	transcript_id "MSTRG.10037.1"; gene_id "MSTRG.10037"; xloc "XLOC_012251"; class_code "u"; tss_id "TSS23229";
NW_020521655.1	StringTie	exon	330531	337724	.	.	.	transcript_id "MSTRG.10037.1"; gene_id "MSTRG.10037"; exon_number "1";
NW_020521656.1	StringTie	transcript	292079	292572	.	.	.	transcript_id "MSTRG.10070.1"; gene_id "MSTRG.10070"; gene_name "LOC105201414"; xloc "XLOC_012290"; cmp_ref "XM_011169413.2"; class_code "p"; tss_id "TSS23308";
NW_020521656.1	StringTie	exon	292079	292572	.	.	.	transcript_id "MSTRG.10070.1"; gene_id "MSTRG.10070"; exon_number "1";
NW_020521657.1	StringTie	transcript	419701	420808	.	.	.	transcript_id "MSTRG.10102.1"; gene_id "MSTRG.10102"; gene_name "LOC105199785"; xloc "XLOC_012320"; cmp_ref "XM_011167028.2"; class_code "p"; tss_id "TSS23382";
NW_020521657.1	StringTie	exon	419701	420808	.	.	.	transcript_id "MSTRG.10102.1"; gene_id "MSTRG.10102"; exon_number "1";
NW_020521657.1	StringTie	transcript	434102	437364	.	.	.	transcript_id "MSTRG.10099.1"; gene_id "MSTRG.10099"; gene_name "LOC113004481"; xloc "XLOC_012321"; cmp_ref "XR_003269057.1"; class_code "p"; tss_id "TSS23383";
NW_020521657.1	StringTie	exon	434102	437364	.	.	.	transcript_id "MSTRG.10099.1"; gene_id "MSTRG.10099"; exon_number "1";
NW_020521657.1	StringTie	transcript	481083	484224	.	.	.	transcript_id "MSTRG.10103.1"; gene_id "MSTRG.10103"; gene_name "LOC105199782"; xloc "XLOC_012322"; cmp_ref "XM_026137879.1"; class_code "p"; tss_id "TSS23384";
NW_020521657.1	StringTie	exon	481083	484224	.	.	.	transcript_id "MSTRG.10103.1"; gene_id "MSTRG.10103"; exon_number "1";
NW_020521658.1	StringTie	transcript	40872	41290	.	.	.	transcript_id "MSTRG.10115.1"; gene_id "MSTRG.10115"; xloc "XLOC_012337"; class_code "u"; tss_id "TSS23414";
NW_020521658.1	StringTie	exon	40872	41290	.	.	.	transcript_id "MSTRG.10115.1"; gene_id "MSTRG.10115"; exon_number "1";
NW_020521658.1	StringTie	transcript	42305	43137	.	.	.	transcript_id "MSTRG.10113.1"; gene_id "MSTRG.10113"; gene_name "LOC105194333"; xloc "XLOC_012338"; cmp_ref "XM_011159206.2"; class_code "p"; tss_id "TSS23415";
NW_020521658.1	StringTie	exon	42305	43137	.	.	.	transcript_id "MSTRG.10113.1"; gene_id "MSTRG.10113"; exon_number "1";
NW_020521658.1	StringTie	transcript	532960	534337	.	.	.	transcript_id "MSTRG.10121.1"; gene_id "MSTRG.10121"; gene_name "LOC105194339"; xloc "XLOC_012339"; cmp_ref "XM_011159216.2"; class_code "p"; tss_id "TSS23416";
NW_020521658.1	StringTie	exon	532960	534337	.	.	.	transcript_id "MSTRG.10121.1"; gene_id "MSTRG.10121"; exon_number "1";
NW_020521659.1	StringTie	transcript	102454	102691	.	.	.	transcript_id "MSTRG.10127.1"; gene_id "MSTRG.10127"; xloc "XLOC_012374"; class_code "u"; tss_id "TSS23504";
NW_020521659.1	StringTie	exon	102454	102691	.	.	.	transcript_id "MSTRG.10127.1"; gene_id "MSTRG.10127"; exon_number "1";
NW_020521660.1	StringTie	transcript	6318	6567	.	-	.	transcript_id "MSTRG.10157.1"; gene_id "MSTRG.10157"; gene_name "LOC105205584"; xloc "XLOC_012382"; cmp_ref "XM_011174981.2"; class_code "p"; tss_id "TSS23523";
NW_020521660.1	StringTie	exon	6318	6567	.	-	.	transcript_id "MSTRG.10157.1"; gene_id "MSTRG.10157"; exon_number "1";
NW_020521660.1	StringTie	transcript	546892	551660	.	.	.	transcript_id "MSTRG.10163.1"; gene_id "MSTRG.10163"; gene_name "LOC105205582"; xloc "XLOC_012389"; cmp_ref "XM_011174978.2"; class_code "p"; tss_id "TSS23531";
NW_020521660.1	StringTie	exon	546892	551660	.	.	.	transcript_id "MSTRG.10163.1"; gene_id "MSTRG.10163"; exon_number "1";
NW_020521663.1	StringTie	transcript	206852	207687	.	.	.	transcript_id "MSTRG.10239.1"; gene_id "MSTRG.10239"; gene_name "LOC105201370"; xloc "XLOC_012477"; cmp_ref "XR_851027.2"; class_code "i"; tss_id "TSS23744";
NW_020521663.1	StringTie	exon	206852	207687	.	.	.	transcript_id "MSTRG.10239.1"; gene_id "MSTRG.10239"; exon_number "1";
NW_020521663.1	StringTie	transcript	208303	208576	.	.	.	transcript_id "MSTRG.10240.1"; gene_id "MSTRG.10240"; gene_name "LOC105201370"; xloc "XLOC_012478"; cmp_ref "XR_851027.2"; class_code "i"; tss_id "TSS23745";
NW_020521663.1	StringTie	exon	208303	208576	.	.	.	transcript_id "MSTRG.10240.1"; gene_id "MSTRG.10240"; exon_number "1";
NW_020521663.1	StringTie	transcript	435269	438270	.	.	.	transcript_id "MSTRG.10245.1"; gene_id "MSTRG.10245"; xloc "XLOC_012479"; class_code "u"; tss_id "TSS23746";
NW_020521663.1	StringTie	exon	435269	438270	.	.	.	transcript_id "MSTRG.10245.1"; gene_id "MSTRG.10245"; exon_number "1";
NW_020521663.1	StringTie	transcript	497581	499330	.	.	.	transcript_id "MSTRG.10248.1"; gene_id "MSTRG.10248"; gene_name "LOC105201358"; xloc "XLOC_012480"; cmp_ref "XM_026138005.1"; class_code "p"; tss_id "TSS23747";
NW_020521663.1	StringTie	exon	497581	499330	.	.	.	transcript_id "MSTRG.10248.1"; gene_id "MSTRG.10248"; exon_number "1";
NW_020521664.1	StringTie	transcript	542683	544240	.	.	.	transcript_id "MSTRG.10277.1"; gene_id "MSTRG.10277"; xloc "XLOC_012510"; class_code "u"; tss_id "TSS23810";
NW_020521664.1	StringTie	exon	542683	544240	.	.	.	transcript_id "MSTRG.10277.1"; gene_id "MSTRG.10277"; exon_number "1";
NW_020521666.1	StringTie	transcript	74257	76984	.	.	.	transcript_id "MSTRG.10291.1"; gene_id "MSTRG.10291"; xloc "XLOC_012527"; class_code "u"; tss_id "TSS23839";
NW_020521666.1	StringTie	exon	74257	76984	.	.	.	transcript_id "MSTRG.10291.1"; gene_id "MSTRG.10291"; exon_number "1";
NW_020521667.1	StringTie	transcript	73007	73830	.	.	.	transcript_id "MSTRG.10307.1"; gene_id "MSTRG.10307"; gene_name "LOC105193799"; xloc "XLOC_012543"; cmp_ref "XM_026138062.1"; class_code "i"; tss_id "TSS23879";
NW_020521667.1	StringTie	exon	73007	73830	.	.	.	transcript_id "MSTRG.10307.1"; gene_id "MSTRG.10307"; exon_number "1";
NW_020521667.1	StringTie	transcript	399442	399645	.	.	.	transcript_id "MSTRG.10304.1"; gene_id "MSTRG.10304"; gene_name "LOC113004519"; xloc "XLOC_012544"; cmp_ref "XR_003269085.1"; class_code "p"; tss_id "TSS23880";
NW_020521667.1	StringTie	exon	399442	399645	.	.	.	transcript_id "MSTRG.10304.1"; gene_id "MSTRG.10304"; exon_number "1";
NW_020521670.1	StringTie	transcript	498051	498461	.	.	.	transcript_id "MSTRG.10340.1"; gene_id "MSTRG.10340"; gene_name "LOC113004533"; xloc "XLOC_012583"; cmp_ref "XM_026138106.1"; class_code "p"; tss_id "TSS23985";
NW_020521670.1	StringTie	exon	498051	498461	.	.	.	transcript_id "MSTRG.10340.1"; gene_id "MSTRG.10340"; exon_number "1";
NW_020521671.1	StringTie	transcript	54718	56208	.	.	.	transcript_id "MSTRG.10345.1"; gene_id "MSTRG.10345"; xloc "XLOC_012603"; class_code "u"; tss_id "TSS24025";
NW_020521671.1	StringTie	exon	54718	56208	.	.	.	transcript_id "MSTRG.10345.1"; gene_id "MSTRG.10345"; exon_number "1";
NW_020521672.1	StringTie	transcript	371988	376503	.	.	.	transcript_id "MSTRG.10373.1"; gene_id "MSTRG.10373"; gene_name "LOC105194126"; xloc "XLOC_012619"; cmp_ref "XM_026138135.1"; class_code "p"; tss_id "TSS24047";
NW_020521672.1	StringTie	exon	371988	376503	.	.	.	transcript_id "MSTRG.10373.1"; gene_id "MSTRG.10373"; exon_number "1";
NW_020521673.1	StringTie	transcript	196304	198476	.	.	.	transcript_id "MSTRG.10383.1"; gene_id "MSTRG.10383"; xloc "XLOC_012646"; class_code "u"; tss_id "TSS24120";
NW_020521673.1	StringTie	exon	196304	198476	.	.	.	transcript_id "MSTRG.10383.1"; gene_id "MSTRG.10383"; exon_number "1";
NW_020521673.1	StringTie	transcript	243348	244055	.	.	.	transcript_id "MSTRG.10390.1"; gene_id "MSTRG.10390"; gene_name "LOC105204450"; xloc "XLOC_012647"; cmp_ref "XM_011173530.2"; class_code "p"; tss_id "TSS24121";
NW_020521673.1	StringTie	exon	243348	244055	.	.	.	transcript_id "MSTRG.10390.1"; gene_id "MSTRG.10390"; exon_number "1";
NW_020521676.1	StringTie	transcript	565943	566188	.	.	.	transcript_id "MSTRG.10439.1"; gene_id "MSTRG.10439"; xloc "XLOC_012698"; class_code "u"; tss_id "TSS24216";
NW_020521676.1	StringTie	exon	565943	566188	.	.	.	transcript_id "MSTRG.10439.1"; gene_id "MSTRG.10439"; exon_number "1";
NW_020521677.1	StringTie	transcript	153577	156001	.	.	.	transcript_id "MSTRG.10459.1"; gene_id "MSTRG.10459"; gene_name "LOC105193142"; xloc "XLOC_012729"; cmp_ref "XM_026138221.1"; class_code "p"; tss_id "TSS24287";
NW_020521677.1	StringTie	exon	153577	156001	.	.	.	transcript_id "MSTRG.10459.1"; gene_id "MSTRG.10459"; exon_number "1";
NW_020521678.1	StringTie	transcript	216459	218913	.	.	.	transcript_id "MSTRG.10477.1"; gene_id "MSTRG.10477"; gene_name "LOC105204513"; xloc "XLOC_012740"; cmp_ref "XM_011173602.2"; class_code "p"; tss_id "TSS24327";
NW_020521678.1	StringTie	exon	216459	218913	.	.	.	transcript_id "MSTRG.10477.1"; gene_id "MSTRG.10477"; exon_number "1";
NW_020521678.1	StringTie	transcript	219866	222310	.	.	.	transcript_id "MSTRG.10478.1"; gene_id "MSTRG.10478"; xloc "XLOC_012741"; class_code "u"; tss_id "TSS24328";
NW_020521678.1	StringTie	exon	219866	222310	.	.	.	transcript_id "MSTRG.10478.1"; gene_id "MSTRG.10478"; exon_number "1";
NW_020521678.1	StringTie	transcript	354935	355234	.	.	.	transcript_id "MSTRG.10481.1"; gene_id "MSTRG.10481"; gene_name "LOC105194137"; xloc "XLOC_012742"; cmp_ref "XM_026138268.1"; class_code "p"; tss_id "TSS24329";
NW_020521678.1	StringTie	exon	354935	355234	.	.	.	transcript_id "MSTRG.10481.1"; gene_id "MSTRG.10481"; exon_number "1";
NW_020521678.1	StringTie	transcript	356201	362794	.	.	.	transcript_id "MSTRG.10483.1"; gene_id "MSTRG.10483"; xloc "XLOC_012743"; class_code "u"; tss_id "TSS24330";
NW_020521678.1	StringTie	exon	356201	362794	.	.	.	transcript_id "MSTRG.10483.1"; gene_id "MSTRG.10483"; exon_number "1";
NW_020521678.1	StringTie	transcript	390066	390406	.	.	.	transcript_id "MSTRG.10493.1"; gene_id "MSTRG.10493"; gene_name "LOC105204516"; xloc "XLOC_012744"; cmp_ref "XM_026138274.1"; class_code "i"; tss_id "TSS24331";
NW_020521678.1	StringTie	exon	390066	390406	.	.	.	transcript_id "MSTRG.10493.1"; gene_id "MSTRG.10493"; exon_number "1";
NW_020521679.1	StringTie	transcript	453273	453580	.	.	.	transcript_id "MSTRG.10485.1"; gene_id "MSTRG.10485"; gene_name "LOC105203571"; xloc "XLOC_012753"; cmp_ref "XM_011172382.1"; class_code "p"; tss_id "TSS24345";
NW_020521679.1	StringTie	exon	453273	453580	.	.	.	transcript_id "MSTRG.10485.1"; gene_id "MSTRG.10485"; exon_number "1";
NW_020521679.1	StringTie	transcript	485689	486121	.	.	.	transcript_id "MSTRG.10486.1"; gene_id "MSTRG.10486"; gene_name "LOC105198266"; xloc "XLOC_012754"; cmp_ref "XM_011164936.2"; class_code "p"; tss_id "TSS24346";
NW_020521679.1	StringTie	exon	485689	486121	.	.	.	transcript_id "MSTRG.10486.1"; gene_id "MSTRG.10486"; exon_number "1";
NW_020521680.1	StringTie	transcript	52402	53754	.	.	.	transcript_id "MSTRG.10491.1"; gene_id "MSTRG.10491"; gene_name "LOC105205392"; xloc "XLOC_012765"; cmp_ref "XM_026138290.1"; class_code "p"; tss_id "TSS24365";
NW_020521680.1	StringTie	exon	52402	53754	.	.	.	transcript_id "MSTRG.10491.1"; gene_id "MSTRG.10491"; exon_number "1";
NW_020521681.1	StringTie	transcript	18103	21126	.	-	.	transcript_id "MSTRG.10505.1"; gene_id "MSTRG.10505"; gene_name "LOC105199753"; xloc "XLOC_012777"; cmp_ref "XM_026138324.1"; class_code "p"; tss_id "TSS24405";
NW_020521681.1	StringTie	exon	18103	21126	.	-	.	transcript_id "MSTRG.10505.1"; gene_id "MSTRG.10505"; exon_number "1";
NW_020521682.1	StringTie	transcript	316533	318454	.	.	.	transcript_id "MSTRG.10558.1"; gene_id "MSTRG.10558"; gene_name "LOC105208150"; xloc "XLOC_012833"; cmp_ref "XM_011177927.2"; class_code "i"; tss_id "TSS24524";
NW_020521682.1	StringTie	exon	316533	318454	.	.	.	transcript_id "MSTRG.10558.1"; gene_id "MSTRG.10558"; exon_number "1";
NW_020521683.1	StringTie	transcript	452583	452792	.	.	.	transcript_id "MSTRG.10582.1"; gene_id "MSTRG.10582"; gene_name "LOC113004594"; xloc "XLOC_012852"; cmp_ref "XM_026138366.1"; class_code "p"; tss_id "TSS24571";
NW_020521683.1	StringTie	exon	452583	452792	.	.	.	transcript_id "MSTRG.10582.1"; gene_id "MSTRG.10582"; exon_number "1";
NW_020521684.1	StringTie	transcript	257506	259348	.	.	.	transcript_id "MSTRG.10592.1"; gene_id "MSTRG.10592"; xloc "XLOC_012860"; class_code "u"; tss_id "TSS24589";
NW_020521684.1	StringTie	exon	257506	259348	.	.	.	transcript_id "MSTRG.10592.1"; gene_id "MSTRG.10592"; exon_number "1";
NW_020521685.1	StringTie	transcript	402192	403119	.	.	.	transcript_id "MSTRG.10614.1"; gene_id "MSTRG.10614"; gene_name "LOC105195474"; xloc "XLOC_012885"; cmp_ref "XM_011160889.2"; class_code "p"; tss_id "TSS24662";
NW_020521685.1	StringTie	exon	402192	403119	.	.	.	transcript_id "MSTRG.10614.1"; gene_id "MSTRG.10614"; exon_number "1";
NW_020521688.1	StringTie	transcript	229535	230679	.	.	.	transcript_id "MSTRG.10643.1"; gene_id "MSTRG.10643"; gene_name "LOC105196539"; xloc "XLOC_012946"; cmp_ref "XM_011162534.2"; class_code "p"; tss_id "TSS24852";
NW_020521688.1	StringTie	exon	229535	230679	.	.	.	transcript_id "MSTRG.10643.1"; gene_id "MSTRG.10643"; exon_number "1";
NW_020521688.1	StringTie	transcript	401636	401971	.	.	.	transcript_id "MSTRG.10656.1"; gene_id "MSTRG.10656"; gene_name "LOC105196563"; xloc "XLOC_012947"; cmp_ref "XM_011162573.2"; class_code "p"; tss_id "TSS24853";
NW_020521688.1	StringTie	exon	401636	401971	.	.	.	transcript_id "MSTRG.10656.1"; gene_id "MSTRG.10656"; exon_number "1";
NW_020521689.1	StringTie	transcript	364789	366894	.	-	.	transcript_id "MSTRG.10681.1"; gene_id "MSTRG.10681"; gene_name "LOC105200912"; xloc "XLOC_012959"; cmp_ref "XM_026138484.1"; class_code "p"; tss_id "TSS24882";
NW_020521689.1	StringTie	exon	364789	366894	.	-	.	transcript_id "MSTRG.10681.1"; gene_id "MSTRG.10681"; exon_number "1";
NW_020521690.1	StringTie	transcript	330604	335481	.	-	.	transcript_id "MSTRG.10709.1"; gene_id "MSTRG.10709"; gene_name "LOC105202367"; xloc "XLOC_012989"; cmp_ref "XM_011170838.2"; class_code "i"; tss_id "TSS24979";
NW_020521690.1	StringTie	exon	330604	335481	.	-	.	transcript_id "MSTRG.10709.1"; gene_id "MSTRG.10709"; exon_number "1";
NW_020521690.1	StringTie	transcript	344198	345518	.	.	.	transcript_id "MSTRG.10707.1"; gene_id "MSTRG.10707"; gene_name "LOC105202369"; xloc "XLOC_012995"; cmp_ref "XM_026138499.1"; class_code "p"; tss_id "TSS24994";
NW_020521690.1	StringTie	exon	344198	345518	.	.	.	transcript_id "MSTRG.10707.1"; gene_id "MSTRG.10707"; exon_number "1";
NW_020521691.1	StringTie	transcript	125869	126341	.	.	.	transcript_id "MSTRG.10713.1"; gene_id "MSTRG.10713"; xloc "XLOC_013009"; class_code "u"; tss_id "TSS25019";
NW_020521691.1	StringTie	exon	125869	126341	.	.	.	transcript_id "MSTRG.10713.1"; gene_id "MSTRG.10713"; exon_number "1";
NW_020521692.1	StringTie	transcript	420427	422001	.	.	.	transcript_id "MSTRG.10728.1"; gene_id "MSTRG.10728"; gene_name "LOC105200180"; xloc "XLOC_013017"; cmp_ref "XM_011167612.2"; class_code "p"; tss_id "TSS25033";
NW_020521692.1	StringTie	exon	420427	422001	.	.	.	transcript_id "MSTRG.10728.1"; gene_id "MSTRG.10728"; exon_number "1";
NW_020521693.1	StringTie	transcript	79746	83465	.	.	.	transcript_id "MSTRG.10743.1"; gene_id "MSTRG.10743"; xloc "XLOC_013042"; class_code "u"; tss_id "TSS25111";
NW_020521693.1	StringTie	exon	79746	83465	.	.	.	transcript_id "MSTRG.10743.1"; gene_id "MSTRG.10743"; exon_number "1";
NW_020521694.1	StringTie	transcript	297608	297939	.	.	.	transcript_id "MSTRG.10780.1"; gene_id "MSTRG.10780"; gene_name "LOC105207447"; xloc "XLOC_013082"; cmp_ref "XM_011176894.2"; class_code "i"; tss_id "TSS25225";
NW_020521694.1	StringTie	exon	297608	297939	.	.	.	transcript_id "MSTRG.10780.1"; gene_id "MSTRG.10780"; exon_number "1";
NW_020521696.1	StringTie	transcript	103872	104206	.	.	.	transcript_id "MSTRG.10806.1"; gene_id "MSTRG.10806"; gene_name "LOC105204098"; xloc "XLOC_013113"; cmp_ref "XM_011173147.2"; class_code "p"; tss_id "TSS25277";
NW_020521696.1	StringTie	exon	103872	104206	.	.	.	transcript_id "MSTRG.10806.1"; gene_id "MSTRG.10806"; exon_number "1";
NW_020521697.1	StringTie	transcript	38496	40570	.	.	.	transcript_id "MSTRG.10812.1"; gene_id "MSTRG.10812"; xloc "XLOC_013127"; class_code "u"; tss_id "TSS25301";
NW_020521697.1	StringTie	exon	38496	40570	.	.	.	transcript_id "MSTRG.10812.1"; gene_id "MSTRG.10812"; exon_number "1";
NW_020521697.1	StringTie	transcript	41381	42138	.	.	.	transcript_id "MSTRG.10813.1"; gene_id "MSTRG.10813"; xloc "XLOC_013128"; class_code "u"; tss_id "TSS25302";
NW_020521697.1	StringTie	exon	41381	42138	.	.	.	transcript_id "MSTRG.10813.1"; gene_id "MSTRG.10813"; exon_number "1";
NW_020521697.1	StringTie	transcript	124373	126296	.	.	.	transcript_id "MSTRG.10814.1"; gene_id "MSTRG.10814"; xloc "XLOC_013129"; class_code "u"; tss_id "TSS25303";
NW_020521697.1	StringTie	exon	124373	126296	.	.	.	transcript_id "MSTRG.10814.1"; gene_id "MSTRG.10814"; exon_number "1";
NW_020521697.1	StringTie	transcript	375816	379294	.	.	.	transcript_id "MSTRG.10839.1"; gene_id "MSTRG.10839"; xloc "XLOC_013132"; class_code "u"; tss_id "TSS25306";
NW_020521697.1	StringTie	exon	375816	379294	.	.	.	transcript_id "MSTRG.10839.1"; gene_id "MSTRG.10839"; exon_number "1";
NW_020521697.1	StringTie	transcript	379574	379784	.	.	.	transcript_id "MSTRG.10823.1"; gene_id "MSTRG.10823"; xloc "XLOC_013133"; class_code "u"; tss_id "TSS25307";
NW_020521697.1	StringTie	exon	379574	379784	.	.	.	transcript_id "MSTRG.10823.1"; gene_id "MSTRG.10823"; exon_number "1";
NW_020521697.1	StringTie	transcript	381064	385255	.	.	.	transcript_id "MSTRG.10824.1"; gene_id "MSTRG.10824"; xloc "XLOC_013134"; class_code "u"; tss_id "TSS25308";
NW_020521697.1	StringTie	exon	381064	385255	.	.	.	transcript_id "MSTRG.10824.1"; gene_id "MSTRG.10824"; exon_number "1";
NW_020521697.1	StringTie	transcript	415209	415704	.	.	.	transcript_id "MSTRG.10838.1"; gene_id "MSTRG.10838"; xloc "XLOC_013135"; class_code "u"; tss_id "TSS25309";
NW_020521697.1	StringTie	exon	415209	415704	.	.	.	transcript_id "MSTRG.10838.1"; gene_id "MSTRG.10838"; exon_number "1";
NW_020521698.1	StringTie	transcript	395304	395589	.	.	.	transcript_id "MSTRG.10842.1"; gene_id "MSTRG.10842"; gene_name "LOC105207153"; xloc "XLOC_013146"; cmp_ref "XM_011176591.2"; class_code "p"; tss_id "TSS25329";
NW_020521698.1	StringTie	exon	395304	395589	.	.	.	transcript_id "MSTRG.10842.1"; gene_id "MSTRG.10842"; exon_number "1";
NW_020521698.1	StringTie	transcript	395818	396282	.	.	.	transcript_id "MSTRG.10843.1"; gene_id "MSTRG.10843"; gene_name "LOC105207153"; xloc "XLOC_013147"; cmp_ref "XM_011176591.2"; class_code "p"; tss_id "TSS25330";
NW_020521698.1	StringTie	exon	395818	396282	.	.	.	transcript_id "MSTRG.10843.1"; gene_id "MSTRG.10843"; exon_number "1";
NW_020521700.1	StringTie	transcript	4942	6216	.	.	.	transcript_id "MSTRG.10878.1"; gene_id "MSTRG.10878"; gene_name "LOC105200077"; xloc "XLOC_013192"; cmp_ref "XM_026138653.1"; class_code "i"; tss_id "TSS25444";
NW_020521700.1	StringTie	exon	4942	6216	.	.	.	transcript_id "MSTRG.10878.1"; gene_id "MSTRG.10878"; exon_number "1";
NW_020521700.1	StringTie	transcript	356974	357967	.	.	.	transcript_id "MSTRG.10901.1"; gene_id "MSTRG.10901"; gene_name "LOC105200065"; xloc "XLOC_013193"; cmp_ref "XM_011167442.2"; class_code "p"; tss_id "TSS25445";
NW_020521700.1	StringTie	exon	356974	357967	.	.	.	transcript_id "MSTRG.10901.1"; gene_id "MSTRG.10901"; exon_number "1";
NW_020521701.1	StringTie	transcript	214298	216478	.	.	.	transcript_id "MSTRG.10888.1"; gene_id "MSTRG.10888"; gene_name "LOC105196676"; xloc "XLOC_013199"; cmp_ref "XM_026138673.1"; class_code "i"; tss_id "TSS25454";
NW_020521701.1	StringTie	exon	214298	216478	.	.	.	transcript_id "MSTRG.10888.1"; gene_id "MSTRG.10888"; exon_number "1";
NW_020521702.1	StringTie	transcript	70603	72073	.	.	.	transcript_id "MSTRG.10909.1"; gene_id "MSTRG.10909"; xloc "XLOC_013228"; class_code "u"; tss_id "TSS25510";
NW_020521702.1	StringTie	exon	70603	72073	.	.	.	transcript_id "MSTRG.10909.1"; gene_id "MSTRG.10909"; exon_number "1";
NW_020521702.1	StringTie	transcript	369277	371740	.	.	.	transcript_id "MSTRG.10925.1"; gene_id "MSTRG.10925"; xloc "XLOC_013230"; class_code "u"; tss_id "TSS25512";
NW_020521702.1	StringTie	exon	369277	371740	.	.	.	transcript_id "MSTRG.10925.1"; gene_id "MSTRG.10925"; exon_number "1";
NW_020521703.1	StringTie	transcript	26237	28953	.	.	.	transcript_id "MSTRG.10940.1"; gene_id "MSTRG.10940"; gene_name "LOC105195485"; xloc "XLOC_013248"; cmp_ref "XM_011160908.2"; class_code "i"; tss_id "TSS25564";
NW_020521703.1	StringTie	exon	26237	28953	.	.	.	transcript_id "MSTRG.10940.1"; gene_id "MSTRG.10940"; exon_number "1";
NW_020521703.1	StringTie	transcript	353630	354288	.	.	.	transcript_id "MSTRG.10945.1"; gene_id "MSTRG.10945"; xloc "XLOC_013249"; class_code "u"; tss_id "TSS25565";
NW_020521703.1	StringTie	exon	353630	354288	.	.	.	transcript_id "MSTRG.10945.1"; gene_id "MSTRG.10945"; exon_number "1";
NW_020521706.1	StringTie	transcript	33953	34305	.	.	.	transcript_id "MSTRG.10969.1"; gene_id "MSTRG.10969"; gene_name "LOC105200450"; xloc "XLOC_013284"; cmp_ref "XM_026138738.1"; class_code "p"; tss_id "TSS25652";
NW_020521706.1	StringTie	exon	33953	34305	.	.	.	transcript_id "MSTRG.10969.1"; gene_id "MSTRG.10969"; exon_number "1";
NW_020521707.1	StringTie	transcript	327601	328601	.	.	.	transcript_id "MSTRG.10994.1"; gene_id "MSTRG.10994"; gene_name "LOC105198933"; xloc "XLOC_013309"; cmp_ref "XM_011165804.2"; class_code "p"; tss_id "TSS25722";
NW_020521707.1	StringTie	exon	327601	328601	.	.	.	transcript_id "MSTRG.10994.1"; gene_id "MSTRG.10994"; exon_number "1";
NW_020521708.1	StringTie	transcript	254094	254323	.	.	.	transcript_id "MSTRG.11009.1"; gene_id "MSTRG.11009"; xloc "XLOC_013322"; class_code "u"; tss_id "TSS25750";
NW_020521708.1	StringTie	exon	254094	254323	.	.	.	transcript_id "MSTRG.11009.1"; gene_id "MSTRG.11009"; exon_number "1";
NW_020521708.1	StringTie	transcript	383353	384022	.	.	.	transcript_id "MSTRG.11016.1"; gene_id "MSTRG.11016"; gene_name "LOC105194010"; xloc "XLOC_013323"; cmp_ref "XM_026138777.1"; class_code "p"; tss_id "TSS25751";
NW_020521708.1	StringTie	exon	383353	384022	.	.	.	transcript_id "MSTRG.11016.1"; gene_id "MSTRG.11016"; exon_number "1";
NW_020521709.1	StringTie	transcript	225145	226271	.	.	.	transcript_id "MSTRG.11025.1"; gene_id "MSTRG.11025"; gene_name "LOC105194119"; xloc "XLOC_013340"; cmp_ref "XM_026138793.1"; class_code "i"; tss_id "TSS25787";
NW_020521709.1	StringTie	exon	225145	226271	.	.	.	transcript_id "MSTRG.11025.1"; gene_id "MSTRG.11025"; exon_number "1";
NW_020521712.1	StringTie	transcript	74341	75300	.	.	.	transcript_id "MSTRG.11059.1"; gene_id "MSTRG.11059"; xloc "XLOC_013392"; class_code "u"; tss_id "TSS25859";
NW_020521712.1	StringTie	exon	74341	75300	.	.	.	transcript_id "MSTRG.11059.1"; gene_id "MSTRG.11059"; exon_number "1";
NW_020521714.1	StringTie	transcript	36309	36957	.	.	.	transcript_id "MSTRG.11066.1"; gene_id "MSTRG.11066"; xloc "XLOC_013417"; class_code "u"; tss_id "TSS25914";
NW_020521714.1	StringTie	exon	36309	36957	.	.	.	transcript_id "MSTRG.11066.1"; gene_id "MSTRG.11066"; exon_number "1";
NW_020521714.1	StringTie	transcript	50051	50360	.	.	.	transcript_id "MSTRG.11067.1"; gene_id "MSTRG.11067"; gene_name "LOC105193945"; xloc "XLOC_013418"; cmp_ref "XM_026138856.1"; class_code "p"; tss_id "TSS25915";
NW_020521714.1	StringTie	exon	50051	50360	.	.	.	transcript_id "MSTRG.11067.1"; gene_id "MSTRG.11067"; exon_number "1";
NW_020521715.1	StringTie	transcript	40817	41204	.	.	.	transcript_id "MSTRG.11082.1"; gene_id "MSTRG.11082"; gene_name "LOC105204935"; xloc "XLOC_013430"; cmp_ref "XM_011174217.2"; class_code "p"; tss_id "TSS25937";
NW_020521715.1	StringTie	exon	40817	41204	.	.	.	transcript_id "MSTRG.11082.1"; gene_id "MSTRG.11082"; exon_number "1";
NW_020521716.1	StringTie	transcript	381764	382196	.	.	.	transcript_id "MSTRG.11094.1"; gene_id "MSTRG.11094"; xloc "XLOC_013434"; class_code "u"; tss_id "TSS25958";
NW_020521716.1	StringTie	exon	381764	382196	.	.	.	transcript_id "MSTRG.11094.1"; gene_id "MSTRG.11094"; exon_number "1";
NW_020521717.1	StringTie	transcript	199550	200175	.	.	.	transcript_id "MSTRG.11101.1"; gene_id "MSTRG.11101"; xloc "XLOC_013455"; class_code "u"; tss_id "TSS25996";
NW_020521717.1	StringTie	exon	199550	200175	.	.	.	transcript_id "MSTRG.11101.1"; gene_id "MSTRG.11101"; exon_number "1";
NW_020521717.1	StringTie	transcript	216813	218160	.	.	.	transcript_id "MSTRG.11104.1"; gene_id "MSTRG.11104"; xloc "XLOC_013456"; class_code "u"; tss_id "TSS25997";
NW_020521717.1	StringTie	exon	216813	218160	.	.	.	transcript_id "MSTRG.11104.1"; gene_id "MSTRG.11104"; exon_number "1";
NW_020521719.1	StringTie	transcript	39431	39718	.	.	.	transcript_id "MSTRG.11112.1"; gene_id "MSTRG.11112"; xloc "XLOC_013473"; class_code "u"; tss_id "TSS26033";
NW_020521719.1	StringTie	exon	39431	39718	.	.	.	transcript_id "MSTRG.11112.1"; gene_id "MSTRG.11112"; exon_number "1";
NW_020521719.1	StringTie	transcript	160658	161651	.	.	.	transcript_id "MSTRG.11123.1"; gene_id "MSTRG.11123"; gene_name "LOC105194944"; xloc "XLOC_013474"; cmp_ref "XM_011160080.2"; class_code "i"; tss_id "TSS26034";
NW_020521719.1	StringTie	exon	160658	161651	.	.	.	transcript_id "MSTRG.11123.1"; gene_id "MSTRG.11123"; exon_number "1";
NW_020521720.1	StringTie	transcript	68902	70077	.	.	.	transcript_id "MSTRG.11125.1"; gene_id "MSTRG.11125"; xloc "XLOC_013481"; class_code "u"; tss_id "TSS26044";
NW_020521720.1	StringTie	exon	68902	70077	.	.	.	transcript_id "MSTRG.11125.1"; gene_id "MSTRG.11125"; exon_number "1";
NW_020521720.1	StringTie	transcript	266129	266430	.	.	.	transcript_id "MSTRG.11127.1"; gene_id "MSTRG.11127"; xloc "XLOC_013482"; class_code "u"; tss_id "TSS26045";
NW_020521720.1	StringTie	exon	266129	266430	.	.	.	transcript_id "MSTRG.11127.1"; gene_id "MSTRG.11127"; exon_number "1";
NW_020521721.1	StringTie	transcript	388981	390800	.	.	.	transcript_id "MSTRG.11138.1"; gene_id "MSTRG.11138"; xloc "XLOC_013497"; class_code "u"; tss_id "TSS26071";
NW_020521721.1	StringTie	exon	388981	390800	.	.	.	transcript_id "MSTRG.11138.1"; gene_id "MSTRG.11138"; exon_number "1";
NW_020521722.1	StringTie	transcript	256149	259446	.	.	.	transcript_id "MSTRG.11145.1"; gene_id "MSTRG.11145"; gene_name "LOC105203584"; xloc "XLOC_013517"; cmp_ref "XM_011172402.2"; class_code "p"; tss_id "TSS26130";
NW_020521722.1	StringTie	exon	256149	259446	.	.	.	transcript_id "MSTRG.11145.1"; gene_id "MSTRG.11145"; exon_number "1";
NW_020521723.1	StringTie	transcript	229568	229868	.	.	.	transcript_id "MSTRG.11164.1"; gene_id "MSTRG.11164"; xloc "XLOC_013533"; class_code "u"; tss_id "TSS26158";
NW_020521723.1	StringTie	exon	229568	229868	.	.	.	transcript_id "MSTRG.11164.1"; gene_id "MSTRG.11164"; exon_number "1";
NW_020521725.1	StringTie	transcript	33494	35406	.	-	.	transcript_id "MSTRG.11177.1"; gene_id "MSTRG.11177"; gene_name "LOC105205012"; xloc "XLOC_013555"; cmp_ref "XM_011174302.2"; class_code "p"; tss_id "TSS26193";
NW_020521725.1	StringTie	exon	33494	35406	.	-	.	transcript_id "MSTRG.11177.1"; gene_id "MSTRG.11177"; exon_number "1";
NW_020521725.1	StringTie	transcript	108540	110664	.	.	.	transcript_id "MSTRG.11186.1"; gene_id "MSTRG.11186"; gene_name "LOC105205017"; xloc "XLOC_013563"; cmp_ref "XR_851255.2"; class_code "i"; tss_id "TSS26206";
NW_020521725.1	StringTie	exon	108540	110664	.	.	.	transcript_id "MSTRG.11186.1"; gene_id "MSTRG.11186"; exon_number "1";
NW_020521726.1	StringTie	transcript	18935	22595	.	.	.	transcript_id "MSTRG.11190.1"; gene_id "MSTRG.11190"; gene_name "LOC105208244"; xloc "XLOC_013574"; cmp_ref "XM_011178050.2"; class_code "p"; tss_id "TSS26223";
NW_020521726.1	StringTie	exon	18935	22595	.	.	.	transcript_id "MSTRG.11190.1"; gene_id "MSTRG.11190"; exon_number "1";
NW_020521726.1	StringTie	transcript	152790	153681	.	.	.	transcript_id "MSTRG.11193.1"; gene_id "MSTRG.11193"; xloc "XLOC_013575"; class_code "u"; tss_id "TSS26224";
NW_020521726.1	StringTie	exon	152790	153681	.	.	.	transcript_id "MSTRG.11193.1"; gene_id "MSTRG.11193"; exon_number "1";
NW_020521727.1	StringTie	transcript	29450	31053	.	-	.	transcript_id "MSTRG.11200.1"; gene_id "MSTRG.11200"; gene_name "LOC105199542"; xloc "XLOC_013579"; cmp_ref "XM_026139001.1"; class_code "p"; tss_id "TSS26230";
NW_020521727.1	StringTie	exon	29450	31053	.	-	.	transcript_id "MSTRG.11200.1"; gene_id "MSTRG.11200"; exon_number "1";
NW_020521729.1	StringTie	transcript	190934	191905	.	.	.	transcript_id "MSTRG.11235.1"; gene_id "MSTRG.11235"; gene_name "LOC105194436"; xloc "XLOC_013631"; cmp_ref "XM_026139023.1"; class_code "i"; tss_id "TSS26327";
NW_020521729.1	StringTie	exon	190934	191905	.	.	.	transcript_id "MSTRG.11235.1"; gene_id "MSTRG.11235"; exon_number "1";
NW_020521730.1	StringTie	transcript	86487	86837	.	.	.	transcript_id "MSTRG.11245.1"; gene_id "MSTRG.11245"; gene_name "LOC105193622"; xloc "XLOC_013639"; cmp_ref "XM_011158147.2"; class_code "p"; tss_id "TSS26339";
NW_020521730.1	StringTie	exon	86487	86837	.	.	.	transcript_id "MSTRG.11245.1"; gene_id "MSTRG.11245"; exon_number "1";
NW_020521730.1	StringTie	transcript	88887	89630	.	.	.	transcript_id "MSTRG.11246.1"; gene_id "MSTRG.11246"; xloc "XLOC_013640"; class_code "u"; tss_id "TSS26340";
NW_020521730.1	StringTie	exon	88887	89630	.	.	.	transcript_id "MSTRG.11246.1"; gene_id "MSTRG.11246"; exon_number "1";
NW_020521732.1	StringTie	transcript	364	1105	.	.	.	transcript_id "MSTRG.11249.1"; gene_id "MSTRG.11249"; xloc "XLOC_013668"; class_code "u"; tss_id "TSS26398";
NW_020521732.1	StringTie	exon	364	1105	.	.	.	transcript_id "MSTRG.11249.1"; gene_id "MSTRG.11249"; exon_number "1";
NW_020521733.1	StringTie	transcript	249777	250623	.	.	.	transcript_id "MSTRG.11283.1"; gene_id "MSTRG.11283"; xloc "XLOC_013675"; class_code "u"; tss_id "TSS26416";
NW_020521733.1	StringTie	exon	249777	250623	.	.	.	transcript_id "MSTRG.11283.1"; gene_id "MSTRG.11283"; exon_number "1";
NW_020521736.1	StringTie	transcript	167191	167921	.	.	.	transcript_id "MSTRG.11295.1"; gene_id "MSTRG.11295"; gene_name "LOC105194369"; xloc "XLOC_013697"; cmp_ref "XM_026139082.1"; class_code "p"; tss_id "TSS26463";
NW_020521736.1	StringTie	exon	167191	167921	.	.	.	transcript_id "MSTRG.11295.1"; gene_id "MSTRG.11295"; exon_number "1";
NW_020521737.1	StringTie	transcript	176057	176726	.	-	.	transcript_id "MSTRG.11321.1"; gene_id "MSTRG.11321"; gene_name "LOC105203950"; xloc "XLOC_013716"; cmp_ref "XM_011172890.2"; class_code "p"; tss_id "TSS26513";
NW_020521737.1	StringTie	exon	176057	176726	.	-	.	transcript_id "MSTRG.11321.1"; gene_id "MSTRG.11321"; exon_number "1";
NW_020521737.1	StringTie	transcript	262403	263826	.	.	.	transcript_id "MSTRG.11323.1"; gene_id "MSTRG.11323"; gene_name "LOC105203945"; xloc "XLOC_013722"; cmp_ref "XM_011172882.2"; class_code "p"; tss_id "TSS26524";
NW_020521737.1	StringTie	exon	262403	263826	.	.	.	transcript_id "MSTRG.11323.1"; gene_id "MSTRG.11323"; exon_number "1";
NW_020521738.1	StringTie	transcript	345831	347518	.	.	.	transcript_id "MSTRG.11336.1"; gene_id "MSTRG.11336"; xloc "XLOC_013740"; class_code "u"; tss_id "TSS26564";
NW_020521738.1	StringTie	exon	345831	347518	.	.	.	transcript_id "MSTRG.11336.1"; gene_id "MSTRG.11336"; exon_number "1";
NW_020521739.1	StringTie	transcript	255870	258363	.	.	.	transcript_id "MSTRG.11340.1"; gene_id "MSTRG.11340"; xloc "XLOC_013745"; class_code "u"; tss_id "TSS26578";
NW_020521739.1	StringTie	exon	255870	258363	.	.	.	transcript_id "MSTRG.11340.1"; gene_id "MSTRG.11340"; exon_number "1";
NW_020521739.1	StringTie	transcript	258728	259172	.	.	.	transcript_id "MSTRG.11341.1"; gene_id "MSTRG.11341"; xloc "XLOC_013746"; class_code "u"; tss_id "TSS26579";
NW_020521739.1	StringTie	exon	258728	259172	.	.	.	transcript_id "MSTRG.11341.1"; gene_id "MSTRG.11341"; exon_number "1";
NW_020521741.1	StringTie	transcript	137168	137907	.	.	.	transcript_id "MSTRG.11372.1"; gene_id "MSTRG.11372"; gene_name "LOC105202532"; xloc "XLOC_013756"; cmp_ref "XM_026139151.1"; class_code "i"; tss_id "TSS26596";
NW_020521741.1	StringTie	exon	137168	137907	.	.	.	transcript_id "MSTRG.11372.1"; gene_id "MSTRG.11372"; exon_number "1";
NW_020521741.1	StringTie	transcript	202689	203310	.	.	.	transcript_id "MSTRG.11344.1"; gene_id "MSTRG.11344"; xloc "XLOC_013757"; class_code "u"; tss_id "TSS26597";
NW_020521741.1	StringTie	exon	202689	203310	.	.	.	transcript_id "MSTRG.11344.1"; gene_id "MSTRG.11344"; exon_number "1";
NW_020521744.1	StringTie	transcript	168461	168943	.	.	.	transcript_id "MSTRG.11359.1"; gene_id "MSTRG.11359"; gene_name "LOC105196840"; xloc "XLOC_013788"; cmp_ref "XM_011162972.2"; class_code "p"; tss_id "TSS26645";
NW_020521744.1	StringTie	exon	168461	168943	.	.	.	transcript_id "MSTRG.11359.1"; gene_id "MSTRG.11359"; exon_number "1";
NW_020521744.1	StringTie	transcript	277026	277493	.	.	.	transcript_id "MSTRG.11382.1"; gene_id "MSTRG.11382"; gene_name "LOC105196843"; xloc "XLOC_013789"; cmp_ref "XM_026139176.1"; class_code "i"; tss_id "TSS26646";
NW_020521744.1	StringTie	exon	277026	277493	.	.	.	transcript_id "MSTRG.11382.1"; gene_id "MSTRG.11382"; exon_number "1";
NW_020521745.1	StringTie	transcript	285478	285710	.	.	.	transcript_id "MSTRG.11388.1"; gene_id "MSTRG.11388"; xloc "XLOC_013799"; class_code "u"; tss_id "TSS26659";
NW_020521745.1	StringTie	exon	285478	285710	.	.	.	transcript_id "MSTRG.11388.1"; gene_id "MSTRG.11388"; exon_number "1";
NW_020521745.1	StringTie	transcript	287163	288830	.	.	.	transcript_id "MSTRG.11390.1"; gene_id "MSTRG.11390"; xloc "XLOC_013800"; class_code "u"; tss_id "TSS26660";
NW_020521745.1	StringTie	exon	287163	288830	.	.	.	transcript_id "MSTRG.11390.1"; gene_id "MSTRG.11390"; exon_number "1";
NW_020521745.1	StringTie	transcript	321864	322146	.	.	.	transcript_id "MSTRG.11393.1"; gene_id "MSTRG.11393"; gene_name "LOC113004803"; xloc "XLOC_013801"; cmp_ref "XM_026139183.1"; class_code "i"; tss_id "TSS26661";
NW_020521745.1	StringTie	exon	321864	322146	.	.	.	transcript_id "MSTRG.11393.1"; gene_id "MSTRG.11393"; exon_number "1";
NW_020521746.1	StringTie	transcript	51608	52522	.	-	.	transcript_id "MSTRG.11395.2"; gene_id "MSTRG.11395"; gene_name "LOC105205541"; xloc "XLOC_013811"; cmp_ref "XM_011174934.2"; class_code "i"; tss_id "TSS26701";
NW_020521746.1	StringTie	exon	51608	52522	.	-	.	transcript_id "MSTRG.11395.2"; gene_id "MSTRG.11395"; exon_number "1";
NW_020521746.1	StringTie	transcript	175158	175456	.	.	.	transcript_id "MSTRG.11403.1"; gene_id "MSTRG.11403"; gene_name "LOC105205547"; xloc "XLOC_013824"; cmp_ref "XM_026139211.1"; class_code "i"; tss_id "TSS26719";
NW_020521746.1	StringTie	exon	175158	175456	.	.	.	transcript_id "MSTRG.11403.1"; gene_id "MSTRG.11403"; exon_number "1";
NW_020521747.1	StringTie	transcript	58535	59009	.	.	.	transcript_id "MSTRG.11416.1"; gene_id "MSTRG.11416"; gene_name "LOC105207317"; xloc "XLOC_013837"; cmp_ref "XM_011176748.2"; class_code "p"; tss_id "TSS26741";
NW_020521747.1	StringTie	exon	58535	59009	.	.	.	transcript_id "MSTRG.11416.1"; gene_id "MSTRG.11416"; exon_number "1";
NW_020521748.1	StringTie	transcript	157678	158860	.	.	.	transcript_id "MSTRG.11424.1"; gene_id "MSTRG.11424"; xloc "XLOC_013852"; class_code "u"; tss_id "TSS26772";
NW_020521748.1	StringTie	exon	157678	158860	.	.	.	transcript_id "MSTRG.11424.1"; gene_id "MSTRG.11424"; exon_number "1";
NW_020521749.1	StringTie	transcript	239078	241481	.	.	.	transcript_id "MSTRG.11453.1"; gene_id "MSTRG.11453"; gene_name "LOC105203278"; xloc "XLOC_013865"; cmp_ref "XM_026139241.1"; class_code "i"; tss_id "TSS26797";
NW_020521749.1	StringTie	exon	239078	241481	.	.	.	transcript_id "MSTRG.11453.1"; gene_id "MSTRG.11453"; exon_number "1";
NW_020521752.1	StringTie	transcript	287241	288930	.	.	.	transcript_id "MSTRG.11493.1"; gene_id "MSTRG.11493"; gene_name "LOC105205743"; xloc "XLOC_013913"; cmp_ref "XM_026139270.1"; class_code "p"; tss_id "TSS26892";
NW_020521752.1	StringTie	exon	287241	288930	.	.	.	transcript_id "MSTRG.11493.1"; gene_id "MSTRG.11493"; exon_number "1";
NW_020521753.1	StringTie	transcript	164198	166860	.	.	.	transcript_id "MSTRG.11520.1"; gene_id "MSTRG.11520"; gene_name "LOC105197354"; xloc "XLOC_013943"; cmp_ref "XM_026139280.1"; class_code "p"; tss_id "TSS26966";
NW_020521753.1	StringTie	exon	164198	166860	.	.	.	transcript_id "MSTRG.11520.1"; gene_id "MSTRG.11520"; exon_number "1";
NW_020521753.1	StringTie	transcript	167389	169101	.	.	.	transcript_id "MSTRG.11521.1"; gene_id "MSTRG.11521"; xloc "XLOC_013944"; class_code "u"; tss_id "TSS26967";
NW_020521753.1	StringTie	exon	167389	169101	.	.	.	transcript_id "MSTRG.11521.1"; gene_id "MSTRG.11521"; exon_number "1";
NW_020521753.1	StringTie	transcript	234575	236258	.	.	.	transcript_id "MSTRG.11533.1"; gene_id "MSTRG.11533"; xloc "XLOC_013945"; class_code "u"; tss_id "TSS26968";
NW_020521753.1	StringTie	exon	234575	236258	.	.	.	transcript_id "MSTRG.11533.1"; gene_id "MSTRG.11533"; exon_number "1";
NW_020521753.1	StringTie	transcript	238477	239078	.	.	.	transcript_id "MSTRG.11499.1"; gene_id "MSTRG.11499"; xloc "XLOC_013946"; class_code "u"; tss_id "TSS26969";
NW_020521753.1	StringTie	exon	238477	239078	.	.	.	transcript_id "MSTRG.11499.1"; gene_id "MSTRG.11499"; exon_number "1";
NW_020521755.1	StringTie	transcript	40586	44366	.	.	.	transcript_id "MSTRG.11538.1"; gene_id "MSTRG.11538"; xloc "XLOC_013966"; class_code "u"; tss_id "TSS27000";
NW_020521755.1	StringTie	exon	40586	44366	.	.	.	transcript_id "MSTRG.11538.1"; gene_id "MSTRG.11538"; exon_number "1";
NW_020521755.1	StringTie	transcript	47843	48047	.	.	.	transcript_id "MSTRG.11539.1"; gene_id "MSTRG.11539"; xloc "XLOC_013967"; class_code "u"; tss_id "TSS27001";
NW_020521755.1	StringTie	exon	47843	48047	.	.	.	transcript_id "MSTRG.11539.1"; gene_id "MSTRG.11539"; exon_number "1";
NW_020521755.1	StringTie	transcript	55919	59724	.	.	.	transcript_id "MSTRG.11541.1"; gene_id "MSTRG.11541"; xloc "XLOC_013968"; class_code "u"; tss_id "TSS27002";
NW_020521755.1	StringTie	exon	55919	59724	.	.	.	transcript_id "MSTRG.11541.1"; gene_id "MSTRG.11541"; exon_number "1";
NW_020521755.1	StringTie	transcript	61165	62620	.	.	.	transcript_id "MSTRG.11542.1"; gene_id "MSTRG.11542"; xloc "XLOC_013969"; class_code "u"; tss_id "TSS27003";
NW_020521755.1	StringTie	exon	61165	62620	.	.	.	transcript_id "MSTRG.11542.1"; gene_id "MSTRG.11542"; exon_number "1";
NW_020521756.1	StringTie	transcript	20083	20534	.	+	.	transcript_id "MSTRG.11551.1"; gene_id "MSTRG.11551"; gene_name "LOC105201058"; xloc "XLOC_013972"; cmp_ref "XM_026139322.1"; class_code "p"; tss_id "TSS27007";
NW_020521756.1	StringTie	exon	20083	20534	.	+	.	transcript_id "MSTRG.11551.1"; gene_id "MSTRG.11551"; exon_number "1";
NW_020521756.1	StringTie	transcript	180739	181181	.	.	.	transcript_id "MSTRG.11561.1"; gene_id "MSTRG.11561"; xloc "XLOC_014001"; class_code "u"; tss_id "TSS27057";
NW_020521756.1	StringTie	exon	180739	181181	.	.	.	transcript_id "MSTRG.11561.1"; gene_id "MSTRG.11561"; exon_number "1";
NW_020521757.1	StringTie	transcript	159112	159353	.	.	.	transcript_id "MSTRG.11582.1"; gene_id "MSTRG.11582"; xloc "XLOC_014020"; class_code "u"; tss_id "TSS27092";
NW_020521757.1	StringTie	exon	159112	159353	.	.	.	transcript_id "MSTRG.11582.1"; gene_id "MSTRG.11582"; exon_number "1";
NW_020521758.1	StringTie	transcript	352585	353013	.	.	.	transcript_id "MSTRG.11593.1"; gene_id "MSTRG.11593"; gene_name "LOC105194011"; xloc "XLOC_014029"; cmp_ref "XM_026139351.1"; class_code "p"; tss_id "TSS27112";
NW_020521758.1	StringTie	exon	352585	353013	.	.	.	transcript_id "MSTRG.11593.1"; gene_id "MSTRG.11593"; exon_number "1";
NW_020521758.1	StringTie	transcript	353264	354035	.	.	.	transcript_id "MSTRG.11595.1"; gene_id "MSTRG.11595"; gene_name "LOC105194011"; xloc "XLOC_014030"; cmp_ref "XM_026139351.1"; class_code "p"; tss_id "TSS27113";
NW_020521758.1	StringTie	exon	353264	354035	.	.	.	transcript_id "MSTRG.11595.1"; gene_id "MSTRG.11595"; exon_number "1";
NW_020521759.1	StringTie	transcript	8310	8697	.	.	.	transcript_id "MSTRG.11594.1"; gene_id "MSTRG.11594"; xloc "XLOC_014047"; class_code "u"; tss_id "TSS27153";
NW_020521759.1	StringTie	exon	8310	8697	.	.	.	transcript_id "MSTRG.11594.1"; gene_id "MSTRG.11594"; exon_number "1";
NW_020521759.1	StringTie	transcript	16124	17524	.	.	.	transcript_id "MSTRG.11596.1"; gene_id "MSTRG.11596"; xloc "XLOC_014048"; class_code "u"; tss_id "TSS27154";
NW_020521759.1	StringTie	exon	16124	17524	.	.	.	transcript_id "MSTRG.11596.1"; gene_id "MSTRG.11596"; exon_number "1";
NW_020521759.1	StringTie	transcript	133135	133557	.	.	.	transcript_id "MSTRG.11599.1"; gene_id "MSTRG.11599"; xloc "XLOC_014049"; class_code "u"; tss_id "TSS27155";
NW_020521759.1	StringTie	exon	133135	133557	.	.	.	transcript_id "MSTRG.11599.1"; gene_id "MSTRG.11599"; exon_number "1";
NW_020521759.1	StringTie	transcript	166404	170072	.	.	.	transcript_id "MSTRG.11601.1"; gene_id "MSTRG.11601"; xloc "XLOC_014050"; class_code "u"; tss_id "TSS27156";
NW_020521759.1	StringTie	exon	166404	170072	.	.	.	transcript_id "MSTRG.11601.1"; gene_id "MSTRG.11601"; exon_number "1";
NW_020521761.1	StringTie	transcript	184493	185626	.	-	.	transcript_id "MSTRG.11621.1"; gene_id "MSTRG.11621"; gene_name "LOC105201691"; xloc "XLOC_014063"; cmp_ref "XM_026139384.1"; class_code "p"; tss_id "TSS27178";
NW_020521761.1	StringTie	exon	184493	185626	.	-	.	transcript_id "MSTRG.11621.1"; gene_id "MSTRG.11621"; exon_number "1";
NW_020521762.1	StringTie	transcript	115507	115877	.	.	.	transcript_id "MSTRG.11628.1"; gene_id "MSTRG.11628"; gene_name "LOC105193322"; xloc "XLOC_014080"; cmp_ref "XM_026139394.1"; class_code "p"; tss_id "TSS27215";
NW_020521762.1	StringTie	exon	115507	115877	.	.	.	transcript_id "MSTRG.11628.1"; gene_id "MSTRG.11628"; exon_number "1";
NW_020521762.1	StringTie	transcript	168442	168724	.	.	.	transcript_id "MSTRG.11631.1"; gene_id "MSTRG.11631"; gene_name "LOC105193320"; xloc "XLOC_014081"; cmp_ref "XM_026139390.1"; class_code "p"; tss_id "TSS27216";
NW_020521762.1	StringTie	exon	168442	168724	.	.	.	transcript_id "MSTRG.11631.1"; gene_id "MSTRG.11631"; exon_number "1";
NW_020521762.1	StringTie	transcript	169053	169432	.	.	.	transcript_id "MSTRG.11633.1"; gene_id "MSTRG.11633"; gene_name "LOC105193323"; xloc "XLOC_014082"; cmp_ref "XM_026139396.1"; class_code "p"; tss_id "TSS27217";
NW_020521762.1	StringTie	exon	169053	169432	.	.	.	transcript_id "MSTRG.11633.1"; gene_id "MSTRG.11633"; exon_number "1";
NW_020521762.1	StringTie	transcript	207395	208238	.	.	.	transcript_id "MSTRG.11637.1"; gene_id "MSTRG.11637"; gene_name "LOC113004854"; xloc "XLOC_014083"; cmp_ref "XR_003269262.1"; class_code "i"; tss_id "TSS27218";
NW_020521762.1	StringTie	exon	207395	208238	.	.	.	transcript_id "MSTRG.11637.1"; gene_id "MSTRG.11637"; exon_number "1";
NW_020521762.1	StringTie	transcript	239721	241492	.	.	.	transcript_id "MSTRG.11638.1"; gene_id "MSTRG.11638"; gene_name "LOC105201340"; xloc "XLOC_014084"; cmp_ref "XM_011169322.2"; class_code "p"; tss_id "TSS27219";
NW_020521762.1	StringTie	exon	239721	241492	.	.	.	transcript_id "MSTRG.11638.1"; gene_id "MSTRG.11638"; exon_number "1";
NW_020521762.1	StringTie	transcript	245554	245798	.	.	.	transcript_id "MSTRG.11640.1"; gene_id "MSTRG.11640"; gene_name "LOC105201341"; xloc "XLOC_014085"; cmp_ref "XM_011169323.2"; class_code "p"; tss_id "TSS27220";
NW_020521762.1	StringTie	exon	245554	245798	.	.	.	transcript_id "MSTRG.11640.1"; gene_id "MSTRG.11640"; exon_number "1";
NW_020521763.1	StringTie	transcript	271319	272803	.	.	.	transcript_id "MSTRG.11649.1"; gene_id "MSTRG.11649"; gene_name "LOC105203940"; xloc "XLOC_014093"; cmp_ref "XM_011172872.2"; class_code "p"; tss_id "TSS27237";
NW_020521763.1	StringTie	exon	271319	272803	.	.	.	transcript_id "MSTRG.11649.1"; gene_id "MSTRG.11649"; exon_number "1";
NW_020521763.1	StringTie	transcript	273393	275155	.	.	.	transcript_id "MSTRG.11650.1"; gene_id "MSTRG.11650"; xloc "XLOC_014094"; class_code "u"; tss_id "TSS27238";
NW_020521763.1	StringTie	exon	273393	275155	.	.	.	transcript_id "MSTRG.11650.1"; gene_id "MSTRG.11650"; exon_number "1";
NW_020521764.1	StringTie	transcript	126061	126612	.	.	.	transcript_id "MSTRG.11659.1"; gene_id "MSTRG.11659"; gene_name "LOC105200605"; xloc "XLOC_014116"; cmp_ref "XM_026139418.1"; class_code "i"; tss_id "TSS27272";
NW_020521764.1	StringTie	exon	126061	126612	.	.	.	transcript_id "MSTRG.11659.1"; gene_id "MSTRG.11659"; exon_number "1";
NW_020521764.1	StringTie	transcript	128963	129423	.	.	.	transcript_id "MSTRG.11660.1"; gene_id "MSTRG.11660"; gene_name "LOC105200605"; xloc "XLOC_014117"; cmp_ref "XM_026139418.1"; class_code "i"; tss_id "TSS27273";
NW_020521764.1	StringTie	exon	128963	129423	.	.	.	transcript_id "MSTRG.11660.1"; gene_id "MSTRG.11660"; exon_number "1";
NW_020521765.1	StringTie	transcript	8968	12913	.	.	.	transcript_id "MSTRG.11672.1"; gene_id "MSTRG.11672"; gene_name "LOC105199583"; xloc "XLOC_014127"; cmp_ref "XM_026139425.1"; class_code "p"; tss_id "TSS27290";
NW_020521765.1	StringTie	exon	8968	12913	.	.	.	transcript_id "MSTRG.11672.1"; gene_id "MSTRG.11672"; exon_number "1";
NW_020521766.1	StringTie	transcript	245615	245973	.	.	.	transcript_id "MSTRG.11686.1"; gene_id "MSTRG.11686"; gene_name "LOC105193340"; xloc "XLOC_014161"; cmp_ref "XM_011157750.2"; class_code "p"; tss_id "TSS27338";
NW_020521766.1	StringTie	exon	245615	245973	.	.	.	transcript_id "MSTRG.11686.1"; gene_id "MSTRG.11686"; exon_number "1";
NW_020521766.1	StringTie	transcript	246719	247039	.	.	.	transcript_id "MSTRG.11687.1"; gene_id "MSTRG.11687"; xloc "XLOC_014162"; class_code "u"; tss_id "TSS27339";
NW_020521766.1	StringTie	exon	246719	247039	.	.	.	transcript_id "MSTRG.11687.1"; gene_id "MSTRG.11687"; exon_number "1";
NW_020521766.1	StringTie	transcript	248909	249191	.	.	.	transcript_id "MSTRG.11688.1"; gene_id "MSTRG.11688"; xloc "XLOC_014163"; class_code "u"; tss_id "TSS27340";
NW_020521766.1	StringTie	exon	248909	249191	.	.	.	transcript_id "MSTRG.11688.1"; gene_id "MSTRG.11688"; exon_number "1";
NW_020521766.1	StringTie	transcript	249498	250459	.	.	.	transcript_id "MSTRG.11689.1"; gene_id "MSTRG.11689"; xloc "XLOC_014164"; class_code "u"; tss_id "TSS27341";
NW_020521766.1	StringTie	exon	249498	250459	.	.	.	transcript_id "MSTRG.11689.1"; gene_id "MSTRG.11689"; exon_number "1";
NW_020521770.1	StringTie	transcript	140988	141961	.	.	.	transcript_id "MSTRG.11724.1"; gene_id "MSTRG.11724"; xloc "XLOC_014212"; class_code "u"; tss_id "TSS27431";
NW_020521770.1	StringTie	exon	140988	141961	.	.	.	transcript_id "MSTRG.11724.1"; gene_id "MSTRG.11724"; exon_number "1";
NW_020521775.1	StringTie	transcript	92116	92628	.	.	.	transcript_id "MSTRG.11786.1"; gene_id "MSTRG.11786"; xloc "XLOC_014282"; class_code "u"; tss_id "TSS27583";
NW_020521775.1	StringTie	exon	92116	92628	.	.	.	transcript_id "MSTRG.11786.1"; gene_id "MSTRG.11786"; exon_number "1";
NW_020521778.1	StringTie	transcript	318669	319234	.	.	.	transcript_id "MSTRG.11827.1"; gene_id "MSTRG.11827"; gene_name "LOC105202277"; xloc "XLOC_014325"; cmp_ref "XM_026139609.1"; class_code "i"; tss_id "TSS27677";
NW_020521778.1	StringTie	exon	318669	319234	.	.	.	transcript_id "MSTRG.11827.1"; gene_id "MSTRG.11827"; exon_number "1";
NW_020521778.1	StringTie	transcript	323769	324119	.	.	.	transcript_id "MSTRG.11828.1"; gene_id "MSTRG.11828"; gene_name "LOC105202277"; xloc "XLOC_014326"; cmp_ref "XM_026139609.1"; class_code "i"; tss_id "TSS27678";
NW_020521778.1	StringTie	exon	323769	324119	.	.	.	transcript_id "MSTRG.11828.1"; gene_id "MSTRG.11828"; exon_number "1";
NW_020521779.1	StringTie	transcript	213047	213372	.	.	.	transcript_id "MSTRG.11831.1"; gene_id "MSTRG.11831"; xloc "XLOC_014332"; class_code "u"; tss_id "TSS27688";
NW_020521779.1	StringTie	exon	213047	213372	.	.	.	transcript_id "MSTRG.11831.1"; gene_id "MSTRG.11831"; exon_number "1";
NW_020521779.1	StringTie	transcript	272152	272506	.	.	.	transcript_id "MSTRG.11832.1"; gene_id "MSTRG.11832"; xloc "XLOC_014333"; class_code "u"; tss_id "TSS27689";
NW_020521779.1	StringTie	exon	272152	272506	.	.	.	transcript_id "MSTRG.11832.1"; gene_id "MSTRG.11832"; exon_number "1";
NW_020521779.1	StringTie	transcript	273073	273340	.	.	.	transcript_id "MSTRG.11833.1"; gene_id "MSTRG.11833"; xloc "XLOC_014334"; class_code "u"; tss_id "TSS27690";
NW_020521779.1	StringTie	exon	273073	273340	.	.	.	transcript_id "MSTRG.11833.1"; gene_id "MSTRG.11833"; exon_number "1";
NW_020521787.1	StringTie	transcript	11621	11913	.	.	.	transcript_id "MSTRG.11868.1"; gene_id "MSTRG.11868"; xloc "XLOC_014390"; class_code "u"; tss_id "TSS27824";
NW_020521787.1	StringTie	exon	11621	11913	.	.	.	transcript_id "MSTRG.11868.1"; gene_id "MSTRG.11868"; exon_number "1";
NW_020521787.1	StringTie	transcript	77160	83099	.	.	.	transcript_id "MSTRG.11877.1"; gene_id "MSTRG.11877"; xloc "XLOC_014391"; class_code "u"; tss_id "TSS27825";
NW_020521787.1	StringTie	exon	77160	83099	.	.	.	transcript_id "MSTRG.11877.1"; gene_id "MSTRG.11877"; exon_number "1";
NW_020521788.1	StringTie	transcript	57424	57632	.	.	.	transcript_id "MSTRG.11880.1"; gene_id "MSTRG.11880"; xloc "XLOC_014400"; class_code "u"; tss_id "TSS27835";
NW_020521788.1	StringTie	exon	57424	57632	.	.	.	transcript_id "MSTRG.11880.1"; gene_id "MSTRG.11880"; exon_number "1";
NW_020521794.1	StringTie	transcript	118592	119701	.	.	.	transcript_id "MSTRG.11909.1"; gene_id "MSTRG.11909"; xloc "XLOC_014448"; class_code "u"; tss_id "TSS27934";
NW_020521794.1	StringTie	exon	118592	119701	.	.	.	transcript_id "MSTRG.11909.1"; gene_id "MSTRG.11909"; exon_number "1";
NW_020521796.1	StringTie	transcript	43886	44287	.	.	.	transcript_id "MSTRG.11919.1"; gene_id "MSTRG.11919"; xloc "XLOC_014464"; class_code "u"; tss_id "TSS27958";
NW_020521796.1	StringTie	exon	43886	44287	.	.	.	transcript_id "MSTRG.11919.1"; gene_id "MSTRG.11919"; exon_number "1";
NW_020521801.1	StringTie	transcript	14301	14638	.	.	.	transcript_id "MSTRG.11934.1"; gene_id "MSTRG.11934"; gene_name "LOC105198146"; xloc "XLOC_014501"; cmp_ref "XM_026139749.1"; class_code "p"; tss_id "TSS28018";
NW_020521801.1	StringTie	exon	14301	14638	.	.	.	transcript_id "MSTRG.11934.1"; gene_id "MSTRG.11934"; exon_number "1";
NW_020521803.1	StringTie	transcript	150489	152188	.	.	.	transcript_id "MSTRG.11954.1"; gene_id "MSTRG.11954"; xloc "XLOC_014516"; class_code "u"; tss_id "TSS28038";
NW_020521803.1	StringTie	exon	150489	152188	.	.	.	transcript_id "MSTRG.11954.1"; gene_id "MSTRG.11954"; exon_number "1";
NW_020521805.1	StringTie	transcript	1518	6463	.	.	.	transcript_id "MSTRG.11962.1"; gene_id "MSTRG.11962"; xloc "XLOC_014529"; class_code "u"; tss_id "TSS28061";
NW_020521805.1	StringTie	exon	1518	6463	.	.	.	transcript_id "MSTRG.11962.1"; gene_id "MSTRG.11962"; exon_number "1";
NW_020521805.1	StringTie	transcript	7284	8419	.	.	.	transcript_id "MSTRG.11963.1"; gene_id "MSTRG.11963"; xloc "XLOC_014530"; class_code "u"; tss_id "TSS28062";
NW_020521805.1	StringTie	exon	7284	8419	.	.	.	transcript_id "MSTRG.11963.1"; gene_id "MSTRG.11963"; exon_number "1";
NW_020521805.1	StringTie	transcript	9986	10882	.	.	.	transcript_id "MSTRG.11964.1"; gene_id "MSTRG.11964"; gene_name "LOC105202934"; xloc "XLOC_014531"; cmp_ref "XM_026139771.1"; class_code "p"; tss_id "TSS28063";
NW_020521805.1	StringTie	exon	9986	10882	.	.	.	transcript_id "MSTRG.11964.1"; gene_id "MSTRG.11964"; exon_number "1";
NW_020521805.1	StringTie	transcript	56486	59464	.	.	.	transcript_id "MSTRG.11966.1"; gene_id "MSTRG.11966"; gene_name "LOC105202935"; xloc "XLOC_014532"; cmp_ref "XM_011171628.2"; class_code "p"; tss_id "TSS28064";
NW_020521805.1	StringTie	exon	56486	59464	.	.	.	transcript_id "MSTRG.11966.1"; gene_id "MSTRG.11966"; exon_number "1";
NW_020521805.1	StringTie	transcript	193681	194021	.	.	.	transcript_id "MSTRG.11969.1"; gene_id "MSTRG.11969"; gene_name "LOC105202944"; xloc "XLOC_014534"; cmp_ref "XM_026139769.1"; class_code "p"; tss_id "TSS28066";
NW_020521805.1	StringTie	exon	193681	194021	.	.	.	transcript_id "MSTRG.11969.1"; gene_id "MSTRG.11969"; exon_number "1";
NW_020521805.1	StringTie	transcript	198538	199126	.	.	.	transcript_id "MSTRG.11973.1"; gene_id "MSTRG.11973"; gene_name "LOC105202936"; xloc "XLOC_014535"; cmp_ref "XM_011171630.2"; class_code "p"; tss_id "TSS28067";
NW_020521805.1	StringTie	exon	198538	199126	.	.	.	transcript_id "MSTRG.11973.1"; gene_id "MSTRG.11973"; exon_number "1";
NW_020521806.1	StringTie	transcript	135071	135404	.	.	.	transcript_id "MSTRG.11977.1"; gene_id "MSTRG.11977"; gene_name "LOC105200328"; xloc "XLOC_014547"; cmp_ref "XM_026139777.1"; class_code "p"; tss_id "TSS28102";
NW_020521806.1	StringTie	exon	135071	135404	.	.	.	transcript_id "MSTRG.11977.1"; gene_id "MSTRG.11977"; exon_number "1";
NW_020521807.1	StringTie	transcript	209503	209950	.	.	.	transcript_id "MSTRG.11991.1"; gene_id "MSTRG.11991"; xloc "XLOC_014557"; class_code "u"; tss_id "TSS28146";
NW_020521807.1	StringTie	exon	209503	209950	.	.	.	transcript_id "MSTRG.11991.1"; gene_id "MSTRG.11991"; exon_number "1";
NW_020521808.1	StringTie	transcript	106998	107537	.	.	.	transcript_id "MSTRG.12011.1"; gene_id "MSTRG.12011"; gene_name "LOC105193057"; xloc "XLOC_014569"; cmp_ref "XM_026139808.1"; class_code "i"; tss_id "TSS28176";
NW_020521808.1	StringTie	exon	106998	107537	.	.	.	transcript_id "MSTRG.12011.1"; gene_id "MSTRG.12011"; exon_number "1";
NW_020521808.1	StringTie	transcript	137544	139656	.	.	.	transcript_id "MSTRG.12013.1"; gene_id "MSTRG.12013"; gene_name "LOC105205186"; xloc "XLOC_014570"; cmp_ref "XM_026139812.1"; class_code "i"; tss_id "TSS28177";
NW_020521808.1	StringTie	exon	137544	139656	.	.	.	transcript_id "MSTRG.12013.1"; gene_id "MSTRG.12013"; exon_number "1";
NW_020521808.1	StringTie	transcript	143331	143618	.	.	.	transcript_id "MSTRG.12014.1"; gene_id "MSTRG.12014"; gene_name "LOC105205186"; xloc "XLOC_014571"; cmp_ref "XM_026139812.1"; class_code "i"; tss_id "TSS28178";
NW_020521808.1	StringTie	exon	143331	143618	.	.	.	transcript_id "MSTRG.12014.1"; gene_id "MSTRG.12014"; exon_number "1";
NW_020521808.1	StringTie	transcript	184514	188685	.	.	.	transcript_id "MSTRG.12001.1"; gene_id "MSTRG.12001"; xloc "XLOC_014572"; class_code "u"; tss_id "TSS28179";
NW_020521808.1	StringTie	exon	184514	188685	.	.	.	transcript_id "MSTRG.12001.1"; gene_id "MSTRG.12001"; exon_number "1";
NW_020521808.1	StringTie	transcript	190053	190615	.	.	.	transcript_id "MSTRG.12007.1"; gene_id "MSTRG.12007"; gene_name "LOC105205268"; xloc "XLOC_014573"; cmp_ref "XM_026139801.1"; class_code "p"; tss_id "TSS28180";
NW_020521808.1	StringTie	exon	190053	190615	.	.	.	transcript_id "MSTRG.12007.1"; gene_id "MSTRG.12007"; exon_number "1";
NW_020521811.1	StringTie	transcript	236239	236819	.	.	.	transcript_id "MSTRG.12020.1"; gene_id "MSTRG.12020"; xloc "XLOC_014592"; class_code "u"; tss_id "TSS28219";
NW_020521811.1	StringTie	exon	236239	236819	.	.	.	transcript_id "MSTRG.12020.1"; gene_id "MSTRG.12020"; exon_number "1";
NW_020521812.1	StringTie	transcript	86201	86851	.	.	.	transcript_id "MSTRG.12024.1"; gene_id "MSTRG.12024"; xloc "XLOC_014603"; class_code "u"; tss_id "TSS28231";
NW_020521812.1	StringTie	exon	86201	86851	.	.	.	transcript_id "MSTRG.12024.1"; gene_id "MSTRG.12024"; exon_number "1";
NW_020521812.1	StringTie	transcript	92149	92499	.	.	.	transcript_id "MSTRG.12025.1"; gene_id "MSTRG.12025"; xloc "XLOC_014604"; class_code "u"; tss_id "TSS28232";
NW_020521812.1	StringTie	exon	92149	92499	.	.	.	transcript_id "MSTRG.12025.1"; gene_id "MSTRG.12025"; exon_number "1";
NW_020521812.1	StringTie	transcript	143631	143849	.	.	.	transcript_id "MSTRG.12026.1"; gene_id "MSTRG.12026"; xloc "XLOC_014605"; class_code "u"; tss_id "TSS28233";
NW_020521812.1	StringTie	exon	143631	143849	.	.	.	transcript_id "MSTRG.12026.1"; gene_id "MSTRG.12026"; exon_number "1";
NW_020521815.1	StringTie	transcript	142182	147445	.	.	.	transcript_id "MSTRG.12043.1"; gene_id "MSTRG.12043"; xloc "XLOC_014627"; class_code "u"; tss_id "TSS28270";
NW_020521815.1	StringTie	exon	142182	147445	.	.	.	transcript_id "MSTRG.12043.1"; gene_id "MSTRG.12043"; exon_number "1";
NW_020521815.1	StringTie	transcript	147811	148637	.	.	.	transcript_id "MSTRG.12044.1"; gene_id "MSTRG.12044"; xloc "XLOC_014628"; class_code "u"; tss_id "TSS28271";
NW_020521815.1	StringTie	exon	147811	148637	.	.	.	transcript_id "MSTRG.12044.1"; gene_id "MSTRG.12044"; exon_number "1";
NW_020521815.1	StringTie	transcript	149975	150229	.	.	.	transcript_id "MSTRG.12045.1"; gene_id "MSTRG.12045"; xloc "XLOC_014629"; class_code "u"; tss_id "TSS28272";
NW_020521815.1	StringTie	exon	149975	150229	.	.	.	transcript_id "MSTRG.12045.1"; gene_id "MSTRG.12045"; exon_number "1";
NW_020521815.1	StringTie	transcript	150790	151054	.	.	.	transcript_id "MSTRG.12046.1"; gene_id "MSTRG.12046"; xloc "XLOC_014630"; class_code "u"; tss_id "TSS28273";
NW_020521815.1	StringTie	exon	150790	151054	.	.	.	transcript_id "MSTRG.12046.1"; gene_id "MSTRG.12046"; exon_number "1";
NW_020521819.1	StringTie	transcript	178938	179977	.	.	.	transcript_id "MSTRG.12061.1"; gene_id "MSTRG.12061"; gene_name "LOC105197028"; xloc "XLOC_014658"; cmp_ref "XM_011163222.2"; class_code "p"; tss_id "TSS28329";
NW_020521819.1	StringTie	exon	178938	179977	.	.	.	transcript_id "MSTRG.12061.1"; gene_id "MSTRG.12061"; exon_number "1";
NW_020521820.1	StringTie	transcript	180085	180637	.	.	.	transcript_id "MSTRG.12075.1"; gene_id "MSTRG.12075"; gene_name "LOC105195885"; xloc "XLOC_014665"; cmp_ref "XM_011161509.2"; class_code "p"; tss_id "TSS28342";
NW_020521820.1	StringTie	exon	180085	180637	.	.	.	transcript_id "MSTRG.12075.1"; gene_id "MSTRG.12075"; exon_number "1";
NW_020521820.1	StringTie	transcript	181449	182089	.	.	.	transcript_id "MSTRG.12076.1"; gene_id "MSTRG.12076"; gene_name "LOC105195885"; xloc "XLOC_014666"; cmp_ref "XM_011161509.2"; class_code "p"; tss_id "TSS28343";
NW_020521820.1	StringTie	exon	181449	182089	.	.	.	transcript_id "MSTRG.12076.1"; gene_id "MSTRG.12076"; exon_number "1";
NW_020521821.1	StringTie	transcript	35638	35895	.	.	.	transcript_id "MSTRG.12081.1"; gene_id "MSTRG.12081"; gene_name "LOC105208204"; xloc "XLOC_014685"; cmp_ref "XM_011177994.2"; class_code "p"; tss_id "TSS28405";
NW_020521821.1	StringTie	exon	35638	35895	.	.	.	transcript_id "MSTRG.12081.1"; gene_id "MSTRG.12081"; exon_number "1";
NW_020521822.1	StringTie	transcript	43283	43494	.	.	.	transcript_id "MSTRG.12095.1"; gene_id "MSTRG.12095"; xloc "XLOC_014703"; class_code "u"; tss_id "TSS28443";
NW_020521822.1	StringTie	exon	43283	43494	.	.	.	transcript_id "MSTRG.12095.1"; gene_id "MSTRG.12095"; exon_number "1";
NW_020521822.1	StringTie	transcript	153277	153732	.	.	.	transcript_id "MSTRG.12103.1"; gene_id "MSTRG.12103"; xloc "XLOC_014705"; class_code "u"; tss_id "TSS28445";
NW_020521822.1	StringTie	exon	153277	153732	.	.	.	transcript_id "MSTRG.12103.1"; gene_id "MSTRG.12103"; exon_number "1";
NW_020521823.1	StringTie	transcript	176807	181316	.	.	.	transcript_id "MSTRG.12117.1"; gene_id "MSTRG.12117"; gene_name "LOC105203548"; xloc "XLOC_014711"; cmp_ref "XM_026139918.1"; class_code "p"; tss_id "TSS28457";
NW_020521823.1	StringTie	exon	176807	181316	.	.	.	transcript_id "MSTRG.12117.1"; gene_id "MSTRG.12117"; exon_number "1";
NW_020521830.1	StringTie	transcript	14056	14540	.	.	.	transcript_id "MSTRG.12134.1"; gene_id "MSTRG.12134"; xloc "XLOC_014746"; class_code "u"; tss_id "TSS28510";
NW_020521830.1	StringTie	exon	14056	14540	.	.	.	transcript_id "MSTRG.12134.1"; gene_id "MSTRG.12134"; exon_number "1";
NW_020521836.1	StringTie	transcript	12572	13240	.	.	.	transcript_id "MSTRG.12182.1"; gene_id "MSTRG.12182"; gene_name "LOC105201497"; xloc "XLOC_014794"; cmp_ref "XM_026139987.1"; class_code "i"; tss_id "TSS28642";
NW_020521836.1	StringTie	exon	12572	13240	.	.	.	transcript_id "MSTRG.12182.1"; gene_id "MSTRG.12182"; exon_number "1";
NW_020521840.1	StringTie	transcript	151294	152246	.	.	.	transcript_id "MSTRG.12193.1"; gene_id "MSTRG.12193"; gene_name "LOC105201701"; xloc "XLOC_014812"; cmp_ref "XM_011169831.2"; class_code "i"; tss_id "TSS28685";
NW_020521840.1	StringTie	exon	151294	152246	.	.	.	transcript_id "MSTRG.12193.1"; gene_id "MSTRG.12193"; exon_number "1";
NW_020521842.1	StringTie	transcript	69554	73305	.	.	.	transcript_id "MSTRG.12196.1"; gene_id "MSTRG.12196"; gene_name "LOC105204224"; xloc "XLOC_014828"; cmp_ref "XM_026140008.1"; class_code "p"; tss_id "TSS28718";
NW_020521842.1	StringTie	exon	69554	73305	.	.	.	transcript_id "MSTRG.12196.1"; gene_id "MSTRG.12196"; exon_number "1";
NW_020521846.1	StringTie	transcript	12372	12587	.	.	.	transcript_id "MSTRG.12222.1"; gene_id "MSTRG.12222"; xloc "XLOC_014855"; class_code "u"; tss_id "TSS28764";
NW_020521846.1	StringTie	exon	12372	12587	.	.	.	transcript_id "MSTRG.12222.1"; gene_id "MSTRG.12222"; exon_number "1";
NW_020521846.1	StringTie	transcript	18419	18671	.	.	.	transcript_id "MSTRG.12223.1"; gene_id "MSTRG.12223"; gene_name "LOC105205335"; xloc "XLOC_014856"; cmp_ref "XM_011174688.2"; class_code "p"; tss_id "TSS28765";
NW_020521846.1	StringTie	exon	18419	18671	.	.	.	transcript_id "MSTRG.12223.1"; gene_id "MSTRG.12223"; exon_number "1";
NW_020521847.1	StringTie	transcript	64742	65232	.	.	.	transcript_id "MSTRG.12230.1"; gene_id "MSTRG.12230"; xloc "XLOC_014859"; class_code "u"; tss_id "TSS28769";
NW_020521847.1	StringTie	exon	64742	65232	.	.	.	transcript_id "MSTRG.12230.1"; gene_id "MSTRG.12230"; exon_number "1";
NW_020521850.1	StringTie	transcript	48774	49819	.	-	.	transcript_id "MSTRG.12255.1"; gene_id "MSTRG.12255"; gene_name "LOC105200315"; xloc "XLOC_014874"; cmp_ref "XM_026140078.1"; class_code "i"; tss_id "TSS28821";
NW_020521850.1	StringTie	exon	48774	49819	.	-	.	transcript_id "MSTRG.12255.1"; gene_id "MSTRG.12255"; exon_number "1";
NW_020521850.1	StringTie	transcript	15234	15719	.	.	.	transcript_id "MSTRG.12239.1"; gene_id "MSTRG.12239"; xloc "XLOC_014883"; class_code "u"; tss_id "TSS28833";
NW_020521850.1	StringTie	exon	15234	15719	.	.	.	transcript_id "MSTRG.12239.1"; gene_id "MSTRG.12239"; exon_number "1";
NW_020521851.1	StringTie	transcript	171357	171892	.	.	.	transcript_id "MSTRG.12244.1"; gene_id "MSTRG.12244"; xloc "XLOC_014887"; class_code "u"; tss_id "TSS28842";
NW_020521851.1	StringTie	exon	171357	171892	.	.	.	transcript_id "MSTRG.12244.1"; gene_id "MSTRG.12244"; exon_number "1";
NW_020521856.1	StringTie	transcript	12185	14523	.	.	.	transcript_id "MSTRG.12267.1"; gene_id "MSTRG.12267"; xloc "XLOC_014923"; class_code "u"; tss_id "TSS28889";
NW_020521856.1	StringTie	exon	12185	14523	.	.	.	transcript_id "MSTRG.12267.1"; gene_id "MSTRG.12267"; exon_number "1";
NW_020521858.1	StringTie	transcript	18170	18540	.	.	.	transcript_id "MSTRG.12281.1"; gene_id "MSTRG.12281"; gene_name "LOC105193776"; xloc "XLOC_014932"; cmp_ref "XM_026140133.1"; class_code "i"; tss_id "TSS28902";
NW_020521858.1	StringTie	exon	18170	18540	.	.	.	transcript_id "MSTRG.12281.1"; gene_id "MSTRG.12281"; exon_number "1";
NW_020521858.1	StringTie	transcript	85531	86172	.	.	.	transcript_id "MSTRG.12277.1"; gene_id "MSTRG.12277"; xloc "XLOC_014934"; class_code "u"; tss_id "TSS28904";
NW_020521858.1	StringTie	exon	85531	86172	.	.	.	transcript_id "MSTRG.12277.1"; gene_id "MSTRG.12277"; exon_number "1";
NW_020521861.1	StringTie	transcript	72686	75926	.	.	.	transcript_id "MSTRG.12290.1"; gene_id "MSTRG.12290"; gene_name "LOC105196608"; xloc "XLOC_014951"; cmp_ref "XM_026140147.1"; class_code "p"; tss_id "TSS28931";
NW_020521861.1	StringTie	exon	72686	75926	.	.	.	transcript_id "MSTRG.12290.1"; gene_id "MSTRG.12290"; exon_number "1";
NW_020521861.1	StringTie	transcript	104973	108711	.	.	.	transcript_id "MSTRG.12292.1"; gene_id "MSTRG.12292"; xloc "XLOC_014952"; class_code "u"; tss_id "TSS28932";
NW_020521861.1	StringTie	exon	104973	108711	.	.	.	transcript_id "MSTRG.12292.1"; gene_id "MSTRG.12292"; exon_number "1";
NW_020521862.1	StringTie	transcript	18610	19487	.	.	.	transcript_id "MSTRG.12298.1"; gene_id "MSTRG.12298"; gene_name "LOC105205810"; xloc "XLOC_014975"; cmp_ref "XM_011175439.2"; class_code "p"; tss_id "TSS28993";
NW_020521862.1	StringTie	exon	18610	19487	.	.	.	transcript_id "MSTRG.12298.1"; gene_id "MSTRG.12298"; exon_number "1";
NW_020521863.1	StringTie	transcript	131198	132280	.	.	.	transcript_id "MSTRG.12312.1"; gene_id "MSTRG.12312"; xloc "XLOC_014979"; class_code "u"; tss_id "TSS29000";
NW_020521863.1	StringTie	exon	131198	132280	.	.	.	transcript_id "MSTRG.12312.1"; gene_id "MSTRG.12312"; exon_number "1";
NW_020521864.1	StringTie	transcript	42681	43060	.	.	.	transcript_id "MSTRG.12328.1"; gene_id "MSTRG.12328"; xloc "XLOC_014986"; class_code "u"; tss_id "TSS29007";
NW_020521864.1	StringTie	exon	42681	43060	.	.	.	transcript_id "MSTRG.12328.1"; gene_id "MSTRG.12328"; exon_number "1";
NW_020521869.1	StringTie	transcript	91864	92997	.	-	.	transcript_id "MSTRG.12340.1"; gene_id "MSTRG.12340"; gene_name "LOC105198102"; xloc "XLOC_015005"; cmp_ref "XM_011164749.2"; class_code "p"; tss_id "TSS29043";
NW_020521869.1	StringTie	exon	91864	92997	.	-	.	transcript_id "MSTRG.12340.1"; gene_id "MSTRG.12340"; exon_number "1";
NW_020521869.1	StringTie	transcript	1	1079	.	.	.	transcript_id "MSTRG.12336.1"; gene_id "MSTRG.12336"; xloc "XLOC_015007"; class_code "u"; tss_id "TSS29045";
NW_020521869.1	StringTie	exon	1	1079	.	.	.	transcript_id "MSTRG.12336.1"; gene_id "MSTRG.12336"; exon_number "1";
NW_020521877.1	StringTie	transcript	16321	17757	.	.	.	transcript_id "MSTRG.12360.1"; gene_id "MSTRG.12360"; xloc "XLOC_015037"; class_code "u"; tss_id "TSS29103";
NW_020521877.1	StringTie	exon	16321	17757	.	.	.	transcript_id "MSTRG.12360.1"; gene_id "MSTRG.12360"; exon_number "1";
NW_020521877.1	StringTie	transcript	19935	20176	.	.	.	transcript_id "MSTRG.12361.1"; gene_id "MSTRG.12361"; xloc "XLOC_015038"; class_code "u"; tss_id "TSS29104";
NW_020521877.1	StringTie	exon	19935	20176	.	.	.	transcript_id "MSTRG.12361.1"; gene_id "MSTRG.12361"; exon_number "1";
NW_020521879.1	StringTie	transcript	53386	54089	.	+	.	transcript_id "MSTRG.12368.1"; gene_id "MSTRG.12368"; xloc "XLOC_015044"; class_code "u"; tss_id "TSS29110";
NW_020521879.1	StringTie	exon	53386	54089	.	+	.	transcript_id "MSTRG.12368.1"; gene_id "MSTRG.12368"; exon_number "1";
NW_020521879.1	StringTie	transcript	100520	100770	.	.	.	transcript_id "MSTRG.12373.1"; gene_id "MSTRG.12373"; gene_name "LOC105202629"; xloc "XLOC_015052"; cmp_ref "XM_026140224.1"; class_code "i"; tss_id "TSS29125";
NW_020521879.1	StringTie	exon	100520	100770	.	.	.	transcript_id "MSTRG.12373.1"; gene_id "MSTRG.12373"; exon_number "1";
NW_020521882.1	StringTie	transcript	2379	4724	.	.	.	transcript_id "MSTRG.12380.1"; gene_id "MSTRG.12380"; xloc "XLOC_015065"; class_code "u"; tss_id "TSS29145";
NW_020521882.1	StringTie	exon	2379	4724	.	.	.	transcript_id "MSTRG.12380.1"; gene_id "MSTRG.12380"; exon_number "1";
NW_020521883.1	StringTie	transcript	50499	51301	.	.	.	transcript_id "MSTRG.12387.1"; gene_id "MSTRG.12387"; gene_name "LOC105194044"; xloc "XLOC_015072"; cmp_ref "XM_011158757.2"; class_code "p"; tss_id "TSS29160";
NW_020521883.1	StringTie	exon	50499	51301	.	.	.	transcript_id "MSTRG.12387.1"; gene_id "MSTRG.12387"; exon_number "1";
NW_020521888.1	StringTie	transcript	1391	2345	.	.	.	transcript_id "MSTRG.12400.1"; gene_id "MSTRG.12400"; xloc "XLOC_015106"; class_code "u"; tss_id "TSS29220";
NW_020521888.1	StringTie	exon	1391	2345	.	.	.	transcript_id "MSTRG.12400.1"; gene_id "MSTRG.12400"; exon_number "1";
NW_020521888.1	StringTie	transcript	38131	38416	.	.	.	transcript_id "MSTRG.12401.1"; gene_id "MSTRG.12401"; gene_name "LOC105205130"; xloc "XLOC_015107"; cmp_ref "XM_026140271.1"; class_code "p"; tss_id "TSS29221";
NW_020521888.1	StringTie	exon	38131	38416	.	.	.	transcript_id "MSTRG.12401.1"; gene_id "MSTRG.12401"; exon_number "1";
NW_020521888.1	StringTie	transcript	50818	52005	.	.	.	transcript_id "MSTRG.12403.1"; gene_id "MSTRG.12403"; gene_name "LOC105205126"; xloc "XLOC_015108"; cmp_ref "XM_011174419.2"; class_code "p"; tss_id "TSS29222";
NW_020521888.1	StringTie	exon	50818	52005	.	.	.	transcript_id "MSTRG.12403.1"; gene_id "MSTRG.12403"; exon_number "1";
NW_020521888.1	StringTie	transcript	141362	141611	.	.	.	transcript_id "MSTRG.12410.1"; gene_id "MSTRG.12410"; xloc "XLOC_015109"; class_code "u"; tss_id "TSS29223";
NW_020521888.1	StringTie	exon	141362	141611	.	.	.	transcript_id "MSTRG.12410.1"; gene_id "MSTRG.12410"; exon_number "1";
NW_020521888.1	StringTie	transcript	141842	142084	.	.	.	transcript_id "MSTRG.12414.1"; gene_id "MSTRG.12414"; xloc "XLOC_015110"; class_code "u"; tss_id "TSS29224";
NW_020521888.1	StringTie	exon	141842	142084	.	.	.	transcript_id "MSTRG.12414.1"; gene_id "MSTRG.12414"; exon_number "1";
NW_020521888.1	StringTie	transcript	149815	150292	.	.	.	transcript_id "MSTRG.12413.1"; gene_id "MSTRG.12413"; gene_name "LOC113005138"; xloc "XLOC_015111"; cmp_ref "XM_026140267.1"; class_code "p"; tss_id "TSS29225";
NW_020521888.1	StringTie	exon	149815	150292	.	.	.	transcript_id "MSTRG.12413.1"; gene_id "MSTRG.12413"; exon_number "1";
NW_020521892.1	StringTie	transcript	151453	151789	.	.	.	transcript_id "MSTRG.12420.1"; gene_id "MSTRG.12420"; gene_name "LOC105208248"; xloc "XLOC_015132"; cmp_ref "XM_011178054.2"; class_code "p"; tss_id "TSS29255";
NW_020521892.1	StringTie	exon	151453	151789	.	.	.	transcript_id "MSTRG.12420.1"; gene_id "MSTRG.12420"; exon_number "1";
NW_020521892.1	StringTie	transcript	152099	153752	.	.	.	transcript_id "MSTRG.12424.1"; gene_id "MSTRG.12424"; gene_name "LOC105208248"; xloc "XLOC_015133"; cmp_ref "XM_011178054.2"; class_code "p"; tss_id "TSS29256";
NW_020521892.1	StringTie	exon	152099	153752	.	.	.	transcript_id "MSTRG.12424.1"; gene_id "MSTRG.12424"; exon_number "1";
NW_020521896.1	StringTie	transcript	86495	86771	.	.	.	transcript_id "MSTRG.12432.1"; gene_id "MSTRG.12432"; xloc "XLOC_015155"; class_code "u"; tss_id "TSS29294";
NW_020521896.1	StringTie	exon	86495	86771	.	.	.	transcript_id "MSTRG.12432.1"; gene_id "MSTRG.12432"; exon_number "1";
NW_020521897.1	StringTie	transcript	33602	34835	.	.	.	transcript_id "MSTRG.12440.1"; gene_id "MSTRG.12440"; xloc "XLOC_015163"; class_code "u"; tss_id "TSS29306";
NW_020521897.1	StringTie	exon	33602	34835	.	.	.	transcript_id "MSTRG.12440.1"; gene_id "MSTRG.12440"; exon_number "1";
NW_020521897.1	StringTie	transcript	36381	37069	.	.	.	transcript_id "MSTRG.12441.1"; gene_id "MSTRG.12441"; xloc "XLOC_015164"; class_code "u"; tss_id "TSS29307";
NW_020521897.1	StringTie	exon	36381	37069	.	.	.	transcript_id "MSTRG.12441.1"; gene_id "MSTRG.12441"; exon_number "1";
NW_020521897.1	StringTie	transcript	148648	150132	.	.	.	transcript_id "MSTRG.12442.1"; gene_id "MSTRG.12442"; xloc "XLOC_015165"; class_code "u"; tss_id "TSS29308";
NW_020521897.1	StringTie	exon	148648	150132	.	.	.	transcript_id "MSTRG.12442.1"; gene_id "MSTRG.12442"; exon_number "1";
NW_020521897.1	StringTie	transcript	150433	150715	.	.	.	transcript_id "MSTRG.12443.1"; gene_id "MSTRG.12443"; xloc "XLOC_015166"; class_code "u"; tss_id "TSS29309";
NW_020521897.1	StringTie	exon	150433	150715	.	.	.	transcript_id "MSTRG.12443.1"; gene_id "MSTRG.12443"; exon_number "1";
NW_020521901.1	StringTie	transcript	151931	152643	.	.	.	transcript_id "MSTRG.12450.1"; gene_id "MSTRG.12450"; xloc "XLOC_015173"; class_code "u"; tss_id "TSS29323";
NW_020521901.1	StringTie	exon	151931	152643	.	.	.	transcript_id "MSTRG.12450.1"; gene_id "MSTRG.12450"; exon_number "1";
NW_020521904.1	StringTie	transcript	60918	63640	.	.	.	transcript_id "MSTRG.12456.1"; gene_id "MSTRG.12456"; gene_name "LOC105207422"; xloc "XLOC_015188"; cmp_ref "XM_026140341.1"; class_code "p"; tss_id "TSS29342";
NW_020521904.1	StringTie	exon	60918	63640	.	.	.	transcript_id "MSTRG.12456.1"; gene_id "MSTRG.12456"; exon_number "1";
NW_020521904.1	StringTie	transcript	95499	95902	.	.	.	transcript_id "MSTRG.12458.1"; gene_id "MSTRG.12458"; xloc "XLOC_015189"; class_code "u"; tss_id "TSS29343";
NW_020521904.1	StringTie	exon	95499	95902	.	.	.	transcript_id "MSTRG.12458.1"; gene_id "MSTRG.12458"; exon_number "1";
NW_020521907.1	StringTie	transcript	10484	11296	.	.	.	transcript_id "MSTRG.12465.1"; gene_id "MSTRG.12465"; xloc "XLOC_015200"; class_code "u"; tss_id "TSS29369";
NW_020521907.1	StringTie	exon	10484	11296	.	.	.	transcript_id "MSTRG.12465.1"; gene_id "MSTRG.12465"; exon_number "1";
NW_020521912.1	StringTie	transcript	137595	137957	.	.	.	transcript_id "MSTRG.12491.1"; gene_id "MSTRG.12491"; xloc "XLOC_015230"; class_code "u"; tss_id "TSS29432";
NW_020521912.1	StringTie	exon	137595	137957	.	.	.	transcript_id "MSTRG.12491.1"; gene_id "MSTRG.12491"; exon_number "1";
NW_020521915.1	StringTie	transcript	73376	79782	.	.	.	transcript_id "MSTRG.12506.1"; gene_id "MSTRG.12506"; xloc "XLOC_015241"; class_code "u"; tss_id "TSS29450";
NW_020521915.1	StringTie	exon	73376	79782	.	.	.	transcript_id "MSTRG.12506.1"; gene_id "MSTRG.12506"; exon_number "1";
NW_020521915.1	StringTie	transcript	111161	111510	.	.	.	transcript_id "MSTRG.12507.1"; gene_id "MSTRG.12507"; gene_name "LOC105202926"; xloc "XLOC_015242"; cmp_ref "XM_026140394.1"; class_code "i"; tss_id "TSS29451";
NW_020521915.1	StringTie	exon	111161	111510	.	.	.	transcript_id "MSTRG.12507.1"; gene_id "MSTRG.12507"; exon_number "1";
NW_020521915.1	StringTie	transcript	112098	112593	.	.	.	transcript_id "MSTRG.12496.1"; gene_id "MSTRG.12496"; gene_name "LOC105202926"; xloc "XLOC_015243"; cmp_ref "XM_026140394.1"; class_code "p"; tss_id "TSS29452";
NW_020521915.1	StringTie	exon	112098	112593	.	.	.	transcript_id "MSTRG.12496.1"; gene_id "MSTRG.12496"; exon_number "1";
NW_020521915.1	StringTie	transcript	116526	117298	.	.	.	transcript_id "MSTRG.12497.1"; gene_id "MSTRG.12497"; xloc "XLOC_015244"; class_code "u"; tss_id "TSS29453";
NW_020521915.1	StringTie	exon	116526	117298	.	.	.	transcript_id "MSTRG.12497.1"; gene_id "MSTRG.12497"; exon_number "1";
NW_020521915.1	StringTie	transcript	118485	121513	.	.	.	transcript_id "MSTRG.12498.1"; gene_id "MSTRG.12498"; xloc "XLOC_015245"; class_code "u"; tss_id "TSS29454";
NW_020521915.1	StringTie	exon	118485	121513	.	.	.	transcript_id "MSTRG.12498.1"; gene_id "MSTRG.12498"; exon_number "1";
NW_020521918.1	StringTie	transcript	126679	128398	.	.	.	transcript_id "MSTRG.12502.1"; gene_id "MSTRG.12502"; xloc "XLOC_015257"; class_code "u"; tss_id "TSS29472";
NW_020521918.1	StringTie	exon	126679	128398	.	.	.	transcript_id "MSTRG.12502.1"; gene_id "MSTRG.12502"; exon_number "1";
NW_020521926.1	StringTie	transcript	121971	122225	.	.	.	transcript_id "MSTRG.12521.1"; gene_id "MSTRG.12521"; xloc "XLOC_015284"; class_code "u"; tss_id "TSS29515";
NW_020521926.1	StringTie	exon	121971	122225	.	.	.	transcript_id "MSTRG.12521.1"; gene_id "MSTRG.12521"; exon_number "1";
NW_020521930.1	StringTie	transcript	9800	10008	.	.	.	transcript_id "MSTRG.12537.1"; gene_id "MSTRG.12537"; xloc "XLOC_015303"; class_code "u"; tss_id "TSS29554";
NW_020521930.1	StringTie	exon	9800	10008	.	.	.	transcript_id "MSTRG.12537.1"; gene_id "MSTRG.12537"; exon_number "1";
NW_020521930.1	StringTie	transcript	45115	45354	.	.	.	transcript_id "MSTRG.12538.1"; gene_id "MSTRG.12538"; xloc "XLOC_015304"; class_code "u"; tss_id "TSS29555";
NW_020521930.1	StringTie	exon	45115	45354	.	.	.	transcript_id "MSTRG.12538.1"; gene_id "MSTRG.12538"; exon_number "1";
NW_020521931.1	StringTie	transcript	41129	41642	.	.	.	transcript_id "MSTRG.12551.1"; gene_id "MSTRG.12551"; gene_name "LOC105205177"; xloc "XLOC_015308"; cmp_ref "XM_026140445.1"; class_code "i"; tss_id "TSS29562";
NW_020521931.1	StringTie	exon	41129	41642	.	.	.	transcript_id "MSTRG.12551.1"; gene_id "MSTRG.12551"; exon_number "1";
NW_020521932.1	StringTie	transcript	138036	138558	.	.	.	transcript_id "MSTRG.12542.1"; gene_id "MSTRG.12542"; xloc "XLOC_015314"; class_code "u"; tss_id "TSS29568";
NW_020521932.1	StringTie	exon	138036	138558	.	.	.	transcript_id "MSTRG.12542.1"; gene_id "MSTRG.12542"; exon_number "1";
NW_020521933.1	StringTie	transcript	109097	109705	.	.	.	transcript_id "MSTRG.12544.1"; gene_id "MSTRG.12544"; gene_name "LOC105196714"; xloc "XLOC_015316"; cmp_ref "XM_026140451.1"; class_code "p"; tss_id "TSS29570";
NW_020521933.1	StringTie	exon	109097	109705	.	.	.	transcript_id "MSTRG.12544.1"; gene_id "MSTRG.12544"; exon_number "1";
NW_020521936.1	StringTie	transcript	95268	95467	.	.	.	transcript_id "MSTRG.12555.1"; gene_id "MSTRG.12555"; xloc "XLOC_015330"; class_code "u"; tss_id "TSS29591";
NW_020521936.1	StringTie	exon	95268	95467	.	.	.	transcript_id "MSTRG.12555.1"; gene_id "MSTRG.12555"; exon_number "1";
NW_020521936.1	StringTie	transcript	95715	97068	.	.	.	transcript_id "MSTRG.12556.1"; gene_id "MSTRG.12556"; xloc "XLOC_015331"; class_code "u"; tss_id "TSS29592";
NW_020521936.1	StringTie	exon	95715	97068	.	.	.	transcript_id "MSTRG.12556.1"; gene_id "MSTRG.12556"; exon_number "1";
NW_020521938.1	StringTie	transcript	128606	129235	.	.	.	transcript_id "MSTRG.12559.1"; gene_id "MSTRG.12559"; gene_name "LOC105202482"; xloc "XLOC_015342"; cmp_ref "XM_026140478.1"; class_code "p"; tss_id "TSS29615";
NW_020521938.1	StringTie	exon	128606	129235	.	.	.	transcript_id "MSTRG.12559.1"; gene_id "MSTRG.12559"; exon_number "1";
NW_020521938.1	StringTie	transcript	129639	130856	.	.	.	transcript_id "MSTRG.12560.1"; gene_id "MSTRG.12560"; gene_name "LOC105202482"; xloc "XLOC_015343"; cmp_ref "XM_026140478.1"; class_code "p"; tss_id "TSS29616";
NW_020521938.1	StringTie	exon	129639	130856	.	.	.	transcript_id "MSTRG.12560.1"; gene_id "MSTRG.12560"; exon_number "1";
NW_020521942.1	StringTie	transcript	140663	141016	.	.	.	transcript_id "MSTRG.12567.1"; gene_id "MSTRG.12567"; xloc "XLOC_015356"; class_code "u"; tss_id "TSS29633";
NW_020521942.1	StringTie	exon	140663	141016	.	.	.	transcript_id "MSTRG.12567.1"; gene_id "MSTRG.12567"; exon_number "1";
NW_020521950.1	StringTie	transcript	42507	43993	.	.	.	transcript_id "MSTRG.12589.1"; gene_id "MSTRG.12589"; xloc "XLOC_015389"; class_code "u"; tss_id "TSS29696";
NW_020521950.1	StringTie	exon	42507	43993	.	.	.	transcript_id "MSTRG.12589.1"; gene_id "MSTRG.12589"; exon_number "1";
NW_020521950.1	StringTie	transcript	51266	51751	.	.	.	transcript_id "MSTRG.12591.1"; gene_id "MSTRG.12591"; xloc "XLOC_015390"; class_code "u"; tss_id "TSS29697";
NW_020521950.1	StringTie	exon	51266	51751	.	.	.	transcript_id "MSTRG.12591.1"; gene_id "MSTRG.12591"; exon_number "1";
NW_020521950.1	StringTie	transcript	110411	110696	.	.	.	transcript_id "MSTRG.12596.1"; gene_id "MSTRG.12596"; xloc "XLOC_015391"; class_code "u"; tss_id "TSS29698";
NW_020521950.1	StringTie	exon	110411	110696	.	.	.	transcript_id "MSTRG.12596.1"; gene_id "MSTRG.12596"; exon_number "1";
NW_020521957.1	StringTie	transcript	90865	91095	.	.	.	transcript_id "MSTRG.12604.1"; gene_id "MSTRG.12604"; xloc "XLOC_015412"; class_code "u"; tss_id "TSS29729";
NW_020521957.1	StringTie	exon	90865	91095	.	.	.	transcript_id "MSTRG.12604.1"; gene_id "MSTRG.12604"; exon_number "1";
NW_020521958.1	StringTie	transcript	93552	93984	.	.	.	transcript_id "MSTRG.12611.1"; gene_id "MSTRG.12611"; xloc "XLOC_015415"; class_code "u"; tss_id "TSS29735";
NW_020521958.1	StringTie	exon	93552	93984	.	.	.	transcript_id "MSTRG.12611.1"; gene_id "MSTRG.12611"; exon_number "1";
NW_020521959.1	StringTie	transcript	3576	4033	.	.	.	transcript_id "MSTRG.12612.1"; gene_id "MSTRG.12612"; gene_name "LOC105198302"; xloc "XLOC_015420"; cmp_ref "XM_026140562.1"; class_code "p"; tss_id "TSS29750";
NW_020521959.1	StringTie	exon	3576	4033	.	.	.	transcript_id "MSTRG.12612.1"; gene_id "MSTRG.12612"; exon_number "1";
NW_020521960.1	StringTie	transcript	74873	77672	.	.	.	transcript_id "MSTRG.12624.1"; gene_id "MSTRG.12624"; gene_name "LOC105203485"; xloc "XLOC_015431"; cmp_ref "XM_026140573.1"; class_code "p"; tss_id "TSS29770";
NW_020521960.1	StringTie	exon	74873	77672	.	.	.	transcript_id "MSTRG.12624.1"; gene_id "MSTRG.12624"; exon_number "1";
NW_020521964.1	StringTie	transcript	14744	16465	.	.	.	transcript_id "MSTRG.12639.1"; gene_id "MSTRG.12639"; gene_name "LOC105198187"; xloc "XLOC_015450"; cmp_ref "XM_011164838.2"; class_code "p"; tss_id "TSS29806";
NW_020521964.1	StringTie	exon	14744	16465	.	.	.	transcript_id "MSTRG.12639.1"; gene_id "MSTRG.12639"; exon_number "1";
NW_020521966.1	StringTie	transcript	108915	109450	.	.	.	transcript_id "MSTRG.12649.1"; gene_id "MSTRG.12649"; gene_name "LOC105203101"; xloc "XLOC_015463"; cmp_ref "XM_011171859.2"; class_code "p"; tss_id "TSS29829";
NW_020521966.1	StringTie	exon	108915	109450	.	.	.	transcript_id "MSTRG.12649.1"; gene_id "MSTRG.12649"; exon_number "1";
NW_020521967.1	StringTie	transcript	25939	26176	.	.	.	transcript_id "MSTRG.12652.1"; gene_id "MSTRG.12652"; gene_name "LOC105194286"; xloc "XLOC_015471"; cmp_ref "XM_026140600.1"; class_code "p"; tss_id "TSS29838";
NW_020521967.1	StringTie	exon	25939	26176	.	.	.	transcript_id "MSTRG.12652.1"; gene_id "MSTRG.12652"; exon_number "1";
NW_020521972.1	StringTie	transcript	71955	72379	.	.	.	transcript_id "MSTRG.12663.1"; gene_id "MSTRG.12663"; xloc "XLOC_015485"; class_code "u"; tss_id "TSS29859";
NW_020521972.1	StringTie	exon	71955	72379	.	.	.	transcript_id "MSTRG.12663.1"; gene_id "MSTRG.12663"; exon_number "1";
NW_020521972.1	StringTie	transcript	87510	87927	.	.	.	transcript_id "MSTRG.12664.1"; gene_id "MSTRG.12664"; xloc "XLOC_015486"; class_code "u"; tss_id "TSS29860";
NW_020521972.1	StringTie	exon	87510	87927	.	.	.	transcript_id "MSTRG.12664.1"; gene_id "MSTRG.12664"; exon_number "1";
NW_020521974.1	StringTie	transcript	119146	119548	.	.	.	transcript_id "MSTRG.12670.1"; gene_id "MSTRG.12670"; gene_name "LOC113005279"; xloc "XLOC_015501"; cmp_ref "XM_026140614.1"; class_code "i"; tss_id "TSS29876";
NW_020521974.1	StringTie	exon	119146	119548	.	.	.	transcript_id "MSTRG.12670.1"; gene_id "MSTRG.12670"; exon_number "1";
NW_020521974.1	StringTie	transcript	123928	124443	.	.	.	transcript_id "MSTRG.12673.1"; gene_id "MSTRG.12673"; xloc "XLOC_015502"; class_code "u"; tss_id "TSS29877";
NW_020521974.1	StringTie	exon	123928	124443	.	.	.	transcript_id "MSTRG.12673.1"; gene_id "MSTRG.12673"; exon_number "1";
NW_020521974.1	StringTie	transcript	140914	141127	.	.	.	transcript_id "MSTRG.12674.1"; gene_id "MSTRG.12674"; xloc "XLOC_015503"; class_code "u"; tss_id "TSS29878";
NW_020521974.1	StringTie	exon	140914	141127	.	.	.	transcript_id "MSTRG.12674.1"; gene_id "MSTRG.12674"; exon_number "1";
NW_020521977.1	StringTie	transcript	105808	106020	.	.	.	transcript_id "MSTRG.12675.1"; gene_id "MSTRG.12675"; xloc "XLOC_015511"; class_code "u"; tss_id "TSS29887";
NW_020521977.1	StringTie	exon	105808	106020	.	.	.	transcript_id "MSTRG.12675.1"; gene_id "MSTRG.12675"; exon_number "1";
NW_020521980.1	StringTie	transcript	62795	68894	.	.	.	transcript_id "MSTRG.12690.1"; gene_id "MSTRG.12690"; xloc "XLOC_015532"; class_code "u"; tss_id "TSS29923";
NW_020521980.1	StringTie	exon	62795	68894	.	.	.	transcript_id "MSTRG.12690.1"; gene_id "MSTRG.12690"; exon_number "1";
NW_020521982.1	StringTie	transcript	17517	18631	.	.	.	transcript_id "MSTRG.12697.1"; gene_id "MSTRG.12697"; xloc "XLOC_015544"; class_code "u"; tss_id "TSS29941";
NW_020521982.1	StringTie	exon	17517	18631	.	.	.	transcript_id "MSTRG.12697.1"; gene_id "MSTRG.12697"; exon_number "1";
NW_020521982.1	StringTie	transcript	19368	19734	.	.	.	transcript_id "MSTRG.12698.1"; gene_id "MSTRG.12698"; xloc "XLOC_015545"; class_code "u"; tss_id "TSS29942";
NW_020521982.1	StringTie	exon	19368	19734	.	.	.	transcript_id "MSTRG.12698.1"; gene_id "MSTRG.12698"; exon_number "1";
NW_020521982.1	StringTie	transcript	130028	131997	.	.	.	transcript_id "MSTRG.12701.1"; gene_id "MSTRG.12701"; xloc "XLOC_015546"; class_code "u"; tss_id "TSS29943";
NW_020521982.1	StringTie	exon	130028	131997	.	.	.	transcript_id "MSTRG.12701.1"; gene_id "MSTRG.12701"; exon_number "1";
NW_020521984.1	StringTie	transcript	1419	2269	.	.	.	transcript_id "MSTRG.12706.1"; gene_id "MSTRG.12706"; xloc "XLOC_015556"; class_code "u"; tss_id "TSS29961";
NW_020521984.1	StringTie	exon	1419	2269	.	.	.	transcript_id "MSTRG.12706.1"; gene_id "MSTRG.12706"; exon_number "1";
NW_020521984.1	StringTie	transcript	3926	4538	.	.	.	transcript_id "MSTRG.12705.1"; gene_id "MSTRG.12705"; xloc "XLOC_015557"; class_code "u"; tss_id "TSS29962";
NW_020521984.1	StringTie	exon	3926	4538	.	.	.	transcript_id "MSTRG.12705.1"; gene_id "MSTRG.12705"; exon_number "1";
NW_020521984.1	StringTie	transcript	4908	5669	.	.	.	transcript_id "MSTRG.12708.1"; gene_id "MSTRG.12708"; xloc "XLOC_015558"; class_code "u"; tss_id "TSS29963";
NW_020521984.1	StringTie	exon	4908	5669	.	.	.	transcript_id "MSTRG.12708.1"; gene_id "MSTRG.12708"; exon_number "1";
NW_020521984.1	StringTie	transcript	7786	8103	.	.	.	transcript_id "MSTRG.12711.1"; gene_id "MSTRG.12711"; xloc "XLOC_015559"; class_code "u"; tss_id "TSS29964";
NW_020521984.1	StringTie	exon	7786	8103	.	.	.	transcript_id "MSTRG.12711.1"; gene_id "MSTRG.12711"; exon_number "1";
NW_020521984.1	StringTie	transcript	125070	125297	.	.	.	transcript_id "MSTRG.12712.1"; gene_id "MSTRG.12712"; xloc "XLOC_015560"; class_code "u"; tss_id "TSS29965";
NW_020521984.1	StringTie	exon	125070	125297	.	.	.	transcript_id "MSTRG.12712.1"; gene_id "MSTRG.12712"; exon_number "1";
NW_020521986.1	StringTie	transcript	49741	50420	.	.	.	transcript_id "MSTRG.12717.1"; gene_id "MSTRG.12717"; gene_name "LOC105204465"; xloc "XLOC_015571"; cmp_ref "XM_026140664.1"; class_code "i"; tss_id "TSS29989";
NW_020521986.1	StringTie	exon	49741	50420	.	.	.	transcript_id "MSTRG.12717.1"; gene_id "MSTRG.12717"; exon_number "1";
NW_020521986.1	StringTie	transcript	52121	53146	.	.	.	transcript_id "MSTRG.12718.1"; gene_id "MSTRG.12718"; gene_name "LOC105204465"; xloc "XLOC_015572"; cmp_ref "XM_026140664.1"; class_code "i"; tss_id "TSS29990";
NW_020521986.1	StringTie	exon	52121	53146	.	.	.	transcript_id "MSTRG.12718.1"; gene_id "MSTRG.12718"; exon_number "1";
NW_020521986.1	StringTie	transcript	53562	55299	.	.	.	transcript_id "MSTRG.12719.1"; gene_id "MSTRG.12719"; gene_name "LOC105204465"; xloc "XLOC_015573"; cmp_ref "XM_026140664.1"; class_code "p"; tss_id "TSS29991";
NW_020521986.1	StringTie	exon	53562	55299	.	.	.	transcript_id "MSTRG.12719.1"; gene_id "MSTRG.12719"; exon_number "1";
NW_020521986.1	StringTie	transcript	115376	115704	.	.	.	transcript_id "MSTRG.12720.1"; gene_id "MSTRG.12720"; gene_name "LOC105204463"; xloc "XLOC_015574"; cmp_ref "XM_011173546.2"; class_code "p"; tss_id "TSS29992";
NW_020521986.1	StringTie	exon	115376	115704	.	.	.	transcript_id "MSTRG.12720.1"; gene_id "MSTRG.12720"; exon_number "1";
NW_020522001.1	StringTie	transcript	115164	116107	.	.	.	transcript_id "MSTRG.12767.1"; gene_id "MSTRG.12767"; xloc "XLOC_015640"; class_code "u"; tss_id "TSS30121";
NW_020522001.1	StringTie	exon	115164	116107	.	.	.	transcript_id "MSTRG.12767.1"; gene_id "MSTRG.12767"; exon_number "1";
NW_020522007.1	StringTie	transcript	5426	5628	.	.	.	transcript_id "MSTRG.12778.1"; gene_id "MSTRG.12778"; gene_name "LOC105205306"; xloc "XLOC_015660"; cmp_ref "XM_011174649.2"; class_code "p"; tss_id "TSS30149";
NW_020522007.1	StringTie	exon	5426	5628	.	.	.	transcript_id "MSTRG.12778.1"; gene_id "MSTRG.12778"; exon_number "1";
NW_020522007.1	StringTie	transcript	22352	23129	.	.	.	transcript_id "MSTRG.12779.1"; gene_id "MSTRG.12779"; xloc "XLOC_015661"; class_code "u"; tss_id "TSS30150";
NW_020522007.1	StringTie	exon	22352	23129	.	.	.	transcript_id "MSTRG.12779.1"; gene_id "MSTRG.12779"; exon_number "1";
NW_020522007.1	StringTie	transcript	23552	23781	.	.	.	transcript_id "MSTRG.12776.1"; gene_id "MSTRG.12776"; xloc "XLOC_015662"; class_code "u"; tss_id "TSS30151";
NW_020522007.1	StringTie	exon	23552	23781	.	.	.	transcript_id "MSTRG.12776.1"; gene_id "MSTRG.12776"; exon_number "1";
NW_020522009.1	StringTie	transcript	90356	94790	.	.	.	transcript_id "MSTRG.12785.1"; gene_id "MSTRG.12785"; gene_name "LOC113005328"; xloc "XLOC_015669"; cmp_ref "XM_026140770.1"; class_code "p"; tss_id "TSS30166";
NW_020522009.1	StringTie	exon	90356	94790	.	.	.	transcript_id "MSTRG.12785.1"; gene_id "MSTRG.12785"; exon_number "1";
NW_020522012.1	StringTie	transcript	36692	37008	.	.	.	transcript_id "MSTRG.12793.1"; gene_id "MSTRG.12793"; gene_name "LOC105197337"; xloc "XLOC_015682"; cmp_ref "XM_011163638.2"; class_code "p"; tss_id "TSS30182";
NW_020522012.1	StringTie	exon	36692	37008	.	.	.	transcript_id "MSTRG.12793.1"; gene_id "MSTRG.12793"; exon_number "1";
NW_020522013.1	StringTie	transcript	8466	8873	.	.	.	transcript_id "MSTRG.12794.1"; gene_id "MSTRG.12794"; xloc "XLOC_015687"; class_code "u"; tss_id "TSS30187";
NW_020522013.1	StringTie	exon	8466	8873	.	.	.	transcript_id "MSTRG.12794.1"; gene_id "MSTRG.12794"; exon_number "1";
NW_020522017.1	StringTie	transcript	87422	88238	.	.	.	transcript_id "MSTRG.12808.1"; gene_id "MSTRG.12808"; xloc "XLOC_015707"; class_code "u"; tss_id "TSS30229";
NW_020522017.1	StringTie	exon	87422	88238	.	.	.	transcript_id "MSTRG.12808.1"; gene_id "MSTRG.12808"; exon_number "1";
NW_020522017.1	StringTie	transcript	88567	90355	.	.	.	transcript_id "MSTRG.12810.1"; gene_id "MSTRG.12810"; xloc "XLOC_015708"; class_code "u"; tss_id "TSS30230";
NW_020522017.1	StringTie	exon	88567	90355	.	.	.	transcript_id "MSTRG.12810.1"; gene_id "MSTRG.12810"; exon_number "1";
NW_020522017.1	StringTie	transcript	91296	93248	.	.	.	transcript_id "MSTRG.12811.1"; gene_id "MSTRG.12811"; xloc "XLOC_015709"; class_code "u"; tss_id "TSS30231";
NW_020522017.1	StringTie	exon	91296	93248	.	.	.	transcript_id "MSTRG.12811.1"; gene_id "MSTRG.12811"; exon_number "1";
NW_020522017.1	StringTie	transcript	94145	94959	.	.	.	transcript_id "MSTRG.12812.1"; gene_id "MSTRG.12812"; xloc "XLOC_015710"; class_code "u"; tss_id "TSS30232";
NW_020522017.1	StringTie	exon	94145	94959	.	.	.	transcript_id "MSTRG.12812.1"; gene_id "MSTRG.12812"; exon_number "1";
NW_020522020.1	StringTie	transcript	40063	40614	.	.	.	transcript_id "MSTRG.12819.1"; gene_id "MSTRG.12819"; gene_name "LOC105203009"; xloc "XLOC_015725"; cmp_ref "XM_026140803.1"; class_code "p"; tss_id "TSS30254";
NW_020522020.1	StringTie	exon	40063	40614	.	.	.	transcript_id "MSTRG.12819.1"; gene_id "MSTRG.12819"; exon_number "1";
NW_020522021.1	StringTie	transcript	76758	77081	.	.	.	transcript_id "MSTRG.12825.1"; gene_id "MSTRG.12825"; xloc "XLOC_015730"; class_code "u"; tss_id "TSS30263";
NW_020522021.1	StringTie	exon	76758	77081	.	.	.	transcript_id "MSTRG.12825.1"; gene_id "MSTRG.12825"; exon_number "1";
NW_020522023.1	StringTie	transcript	73042	73537	.	-	.	transcript_id "MSTRG.12833.1"; gene_id "MSTRG.12833"; gene_name "LOC105198374"; xloc "XLOC_015737"; cmp_ref "XM_011165063.2"; class_code "p"; tss_id "TSS30271";
NW_020522023.1	StringTie	exon	73042	73537	.	-	.	transcript_id "MSTRG.12833.1"; gene_id "MSTRG.12833"; exon_number "1";
NW_020522023.1	StringTie	transcript	97731	98412	.	.	.	transcript_id "MSTRG.12831.1"; gene_id "MSTRG.12831"; gene_name "LOC105198373"; xloc "XLOC_015739"; cmp_ref "XM_011165062.2"; class_code "p"; tss_id "TSS30275";
NW_020522023.1	StringTie	exon	97731	98412	.	.	.	transcript_id "MSTRG.12831.1"; gene_id "MSTRG.12831"; exon_number "1";
NW_020522031.1	StringTie	transcript	57960	61130	.	.	.	transcript_id "MSTRG.12846.1"; gene_id "MSTRG.12846"; xloc "XLOC_015767"; class_code "u"; tss_id "TSS30314";
NW_020522031.1	StringTie	exon	57960	61130	.	.	.	transcript_id "MSTRG.12846.1"; gene_id "MSTRG.12846"; exon_number "1";
NW_020522031.1	StringTie	transcript	62069	62278	.	.	.	transcript_id "MSTRG.12847.1"; gene_id "MSTRG.12847"; xloc "XLOC_015768"; class_code "u"; tss_id "TSS30315";
NW_020522031.1	StringTie	exon	62069	62278	.	.	.	transcript_id "MSTRG.12847.1"; gene_id "MSTRG.12847"; exon_number "1";
NW_020522039.1	StringTie	transcript	80678	80905	.	.	.	transcript_id "MSTRG.12859.1"; gene_id "MSTRG.12859"; xloc "XLOC_015789"; class_code "u"; tss_id "TSS30346";
NW_020522039.1	StringTie	exon	80678	80905	.	.	.	transcript_id "MSTRG.12859.1"; gene_id "MSTRG.12859"; exon_number "1";
NW_020522044.1	StringTie	transcript	5456	5956	.	.	.	transcript_id "MSTRG.12867.1"; gene_id "MSTRG.12867"; gene_name "LOC105201628"; xloc "XLOC_015811"; cmp_ref "XM_011169708.2"; class_code "i"; tss_id "TSS30379";
NW_020522044.1	StringTie	exon	5456	5956	.	.	.	transcript_id "MSTRG.12867.1"; gene_id "MSTRG.12867"; exon_number "1";
NW_020522044.1	StringTie	transcript	26161	28642	.	.	.	transcript_id "MSTRG.12870.1"; gene_id "MSTRG.12870"; gene_name "LOC105201629"; xloc "XLOC_015812"; cmp_ref "XM_011169711.2"; class_code "p"; tss_id "TSS30380";
NW_020522044.1	StringTie	exon	26161	28642	.	.	.	transcript_id "MSTRG.12870.1"; gene_id "MSTRG.12870"; exon_number "1";
NW_020522053.1	StringTie	transcript	11511	13804	.	.	.	transcript_id "MSTRG.12893.1"; gene_id "MSTRG.12893"; xloc "XLOC_015840"; class_code "u"; tss_id "TSS30469";
NW_020522053.1	StringTie	exon	11511	13804	.	.	.	transcript_id "MSTRG.12893.1"; gene_id "MSTRG.12893"; exon_number "1";
NW_020522054.1	StringTie	transcript	76512	76766	.	.	.	transcript_id "MSTRG.12899.1"; gene_id "MSTRG.12899"; xloc "XLOC_015846"; class_code "u"; tss_id "TSS30484";
NW_020522054.1	StringTie	exon	76512	76766	.	.	.	transcript_id "MSTRG.12899.1"; gene_id "MSTRG.12899"; exon_number "1";
NW_020522063.1	StringTie	transcript	38818	39059	.	.	.	transcript_id "MSTRG.12911.1"; gene_id "MSTRG.12911"; xloc "XLOC_015871"; class_code "u"; tss_id "TSS30525";
NW_020522063.1	StringTie	exon	38818	39059	.	.	.	transcript_id "MSTRG.12911.1"; gene_id "MSTRG.12911"; exon_number "1";
NW_020522063.1	StringTie	transcript	44590	45897	.	.	.	transcript_id "MSTRG.12913.1"; gene_id "MSTRG.12913"; xloc "XLOC_015872"; class_code "u"; tss_id "TSS30526";
NW_020522063.1	StringTie	exon	44590	45897	.	.	.	transcript_id "MSTRG.12913.1"; gene_id "MSTRG.12913"; exon_number "1";
NW_020522063.1	StringTie	transcript	46932	48129	.	.	.	transcript_id "MSTRG.12914.1"; gene_id "MSTRG.12914"; xloc "XLOC_015873"; class_code "u"; tss_id "TSS30527";
NW_020522063.1	StringTie	exon	46932	48129	.	.	.	transcript_id "MSTRG.12914.1"; gene_id "MSTRG.12914"; exon_number "1";
NW_020522064.1	StringTie	transcript	19913	20431	.	.	.	transcript_id "MSTRG.12920.1"; gene_id "MSTRG.12920"; gene_name "LOC105193784"; xloc "XLOC_015877"; cmp_ref "XM_026140925.1"; class_code "p"; tss_id "TSS30531";
NW_020522064.1	StringTie	exon	19913	20431	.	.	.	transcript_id "MSTRG.12920.1"; gene_id "MSTRG.12920"; exon_number "1";
NW_020522075.1	StringTie	transcript	6571	7304	.	.	.	transcript_id "MSTRG.12948.1"; gene_id "MSTRG.12948"; xloc "XLOC_015908"; class_code "u"; tss_id "TSS30590";
NW_020522075.1	StringTie	exon	6571	7304	.	.	.	transcript_id "MSTRG.12948.1"; gene_id "MSTRG.12948"; exon_number "1";
NW_020522082.1	StringTie	transcript	35145	35389	.	.	.	transcript_id "MSTRG.12960.1"; gene_id "MSTRG.12960"; gene_name "LOC105204433"; xloc "XLOC_015927"; cmp_ref "XM_026140986.1"; class_code "i"; tss_id "TSS30612";
NW_020522082.1	StringTie	exon	35145	35389	.	.	.	transcript_id "MSTRG.12960.1"; gene_id "MSTRG.12960"; exon_number "1";
NW_020522086.1	StringTie	transcript	80980	81319	.	.	.	transcript_id "MSTRG.12962.1"; gene_id "MSTRG.12962"; xloc "XLOC_015944"; class_code "u"; tss_id "TSS30635";
NW_020522086.1	StringTie	exon	80980	81319	.	.	.	transcript_id "MSTRG.12962.1"; gene_id "MSTRG.12962"; exon_number "1";
NW_020522088.1	StringTie	transcript	48908	49183	.	.	.	transcript_id "MSTRG.12971.1"; gene_id "MSTRG.12971"; xloc "XLOC_015950"; class_code "u"; tss_id "TSS30643";
NW_020522088.1	StringTie	exon	48908	49183	.	.	.	transcript_id "MSTRG.12971.1"; gene_id "MSTRG.12971"; exon_number "1";
NW_020522090.1	StringTie	transcript	67151	67424	.	.	.	transcript_id "MSTRG.12975.1"; gene_id "MSTRG.12975"; xloc "XLOC_015954"; class_code "u"; tss_id "TSS30647";
NW_020522090.1	StringTie	exon	67151	67424	.	.	.	transcript_id "MSTRG.12975.1"; gene_id "MSTRG.12975"; exon_number "1";
NW_020522094.1	StringTie	transcript	2126	2803	.	+	.	transcript_id "MSTRG.12979.1"; gene_id "MSTRG.12979"; xloc "XLOC_015959"; class_code "u"; tss_id "TSS30652";
NW_020522094.1	StringTie	exon	2126	2803	.	+	.	transcript_id "MSTRG.12979.1"; gene_id "MSTRG.12979"; exon_number "1";
NW_020522094.1	StringTie	transcript	5057	6213	.	.	.	transcript_id "MSTRG.12981.1"; gene_id "MSTRG.12981"; gene_name "LOC113005437"; xloc "XLOC_015964"; cmp_ref "XR_003269489.1"; class_code "p"; tss_id "TSS30657";
NW_020522094.1	StringTie	exon	5057	6213	.	.	.	transcript_id "MSTRG.12981.1"; gene_id "MSTRG.12981"; exon_number "1";
NW_020522094.1	StringTie	transcript	64956	65207	.	.	.	transcript_id "MSTRG.12982.1"; gene_id "MSTRG.12982"; xloc "XLOC_015965"; class_code "u"; tss_id "TSS30658";
NW_020522094.1	StringTie	exon	64956	65207	.	.	.	transcript_id "MSTRG.12982.1"; gene_id "MSTRG.12982"; exon_number "1";
NW_020522096.1	StringTie	transcript	42559	42766	.	.	.	transcript_id "MSTRG.12983.1"; gene_id "MSTRG.12983"; xloc "XLOC_015970"; class_code "u"; tss_id "TSS30665";
NW_020522096.1	StringTie	exon	42559	42766	.	.	.	transcript_id "MSTRG.12983.1"; gene_id "MSTRG.12983"; exon_number "1";
NW_020522096.1	StringTie	transcript	43146	43522	.	.	.	transcript_id "MSTRG.12984.1"; gene_id "MSTRG.12984"; xloc "XLOC_015971"; class_code "u"; tss_id "TSS30666";
NW_020522096.1	StringTie	exon	43146	43522	.	.	.	transcript_id "MSTRG.12984.1"; gene_id "MSTRG.12984"; exon_number "1";
NW_020522114.1	StringTie	transcript	51938	52746	.	.	.	transcript_id "MSTRG.13010.1"; gene_id "MSTRG.13010"; gene_name "LOC105198080"; xloc "XLOC_016027"; cmp_ref "XM_026141064.1"; class_code "p"; tss_id "TSS30739";
NW_020522114.1	StringTie	exon	51938	52746	.	.	.	transcript_id "MSTRG.13010.1"; gene_id "MSTRG.13010"; exon_number "1";
NW_020522128.1	StringTie	transcript	55619	55865	.	.	.	transcript_id "MSTRG.13033.1"; gene_id "MSTRG.13033"; xloc "XLOC_016067"; class_code "u"; tss_id "TSS30796";
NW_020522128.1	StringTie	exon	55619	55865	.	.	.	transcript_id "MSTRG.13033.1"; gene_id "MSTRG.13033"; exon_number "1";
NW_020522131.1	StringTie	transcript	48311	48937	.	.	.	transcript_id "MSTRG.13039.1"; gene_id "MSTRG.13039"; xloc "XLOC_016071"; class_code "u"; tss_id "TSS30802";
NW_020522131.1	StringTie	exon	48311	48937	.	.	.	transcript_id "MSTRG.13039.1"; gene_id "MSTRG.13039"; exon_number "1";
NW_020522156.1	StringTie	transcript	61677	61899	.	.	.	transcript_id "MSTRG.13062.1"; gene_id "MSTRG.13062"; gene_name "LOC105203347"; xloc "XLOC_016128"; cmp_ref "XM_026141164.1"; class_code "p"; tss_id "TSS30882";
NW_020522156.1	StringTie	exon	61677	61899	.	.	.	transcript_id "MSTRG.13062.1"; gene_id "MSTRG.13062"; exon_number "1";
NW_020522162.1	StringTie	transcript	44355	44884	.	.	.	transcript_id "MSTRG.13069.1"; gene_id "MSTRG.13069"; xloc "XLOC_016139"; class_code "u"; tss_id "TSS30909";
NW_020522162.1	StringTie	exon	44355	44884	.	.	.	transcript_id "MSTRG.13069.1"; gene_id "MSTRG.13069"; exon_number "1";
NW_020522163.1	StringTie	transcript	660	1605	.	.	.	transcript_id "MSTRG.13070.1"; gene_id "MSTRG.13070"; xloc "XLOC_016140"; class_code "u"; tss_id "TSS30910";
NW_020522163.1	StringTie	exon	660	1605	.	.	.	transcript_id "MSTRG.13070.1"; gene_id "MSTRG.13070"; exon_number "1";
NW_020522166.1	StringTie	transcript	50763	51234	.	.	.	transcript_id "MSTRG.13074.1"; gene_id "MSTRG.13074"; xloc "XLOC_016149"; class_code "u"; tss_id "TSS30924";
NW_020522166.1	StringTie	exon	50763	51234	.	.	.	transcript_id "MSTRG.13074.1"; gene_id "MSTRG.13074"; exon_number "1";
NW_020522166.1	StringTie	transcript	84842	85104	.	.	.	transcript_id "MSTRG.13075.1"; gene_id "MSTRG.13075"; xloc "XLOC_016150"; class_code "u"; tss_id "TSS30925";
NW_020522166.1	StringTie	exon	84842	85104	.	.	.	transcript_id "MSTRG.13075.1"; gene_id "MSTRG.13075"; exon_number "1";
NW_020522168.1	StringTie	transcript	32940	33141	.	.	.	transcript_id "MSTRG.13081.1"; gene_id "MSTRG.13081"; xloc "XLOC_016158"; class_code "u"; tss_id "TSS30944";
NW_020522168.1	StringTie	exon	32940	33141	.	.	.	transcript_id "MSTRG.13081.1"; gene_id "MSTRG.13081"; exon_number "1";
NW_020522178.1	StringTie	transcript	37223	37563	.	.	.	transcript_id "MSTRG.13095.1"; gene_id "MSTRG.13095"; xloc "XLOC_016176"; class_code "u"; tss_id "TSS30975";
NW_020522178.1	StringTie	exon	37223	37563	.	.	.	transcript_id "MSTRG.13095.1"; gene_id "MSTRG.13095"; exon_number "1";
NW_020522184.1	StringTie	transcript	256	4883	.	.	.	transcript_id "MSTRG.13102.1"; gene_id "MSTRG.13102"; xloc "XLOC_016187"; class_code "u"; tss_id "TSS30987";
NW_020522184.1	StringTie	exon	256	4883	.	.	.	transcript_id "MSTRG.13102.1"; gene_id "MSTRG.13102"; exon_number "1";
NW_020522184.1	StringTie	transcript	5094	6447	.	.	.	transcript_id "MSTRG.13100.1"; gene_id "MSTRG.13100"; xloc "XLOC_016188"; class_code "u"; tss_id "TSS30988";
NW_020522184.1	StringTie	exon	5094	6447	.	.	.	transcript_id "MSTRG.13100.1"; gene_id "MSTRG.13100"; exon_number "1";
NW_020522187.1	StringTie	transcript	5430	5777	.	.	.	transcript_id "MSTRG.13105.1"; gene_id "MSTRG.13105"; xloc "XLOC_016195"; class_code "u"; tss_id "TSS30998";
NW_020522187.1	StringTie	exon	5430	5777	.	.	.	transcript_id "MSTRG.13105.1"; gene_id "MSTRG.13105"; exon_number "1";
NW_020522193.1	StringTie	transcript	66598	68841	.	.	.	transcript_id "MSTRG.13113.1"; gene_id "MSTRG.13113"; xloc "XLOC_016209"; class_code "u"; tss_id "TSS31018";
NW_020522193.1	StringTie	exon	66598	68841	.	.	.	transcript_id "MSTRG.13113.1"; gene_id "MSTRG.13113"; exon_number "1";
NW_020522193.1	StringTie	transcript	69311	69855	.	.	.	transcript_id "MSTRG.13114.1"; gene_id "MSTRG.13114"; xloc "XLOC_016210"; class_code "u"; tss_id "TSS31019";
NW_020522193.1	StringTie	exon	69311	69855	.	.	.	transcript_id "MSTRG.13114.1"; gene_id "MSTRG.13114"; exon_number "1";
NW_020522197.1	StringTie	transcript	8131	9574	.	.	.	transcript_id "MSTRG.13116.1"; gene_id "MSTRG.13116"; gene_name "LOC105202538"; xloc "XLOC_016219"; cmp_ref "XM_011171107.2"; class_code "p"; tss_id "TSS31033";
NW_020522197.1	StringTie	exon	8131	9574	.	.	.	transcript_id "MSTRG.13116.1"; gene_id "MSTRG.13116"; exon_number "1";
NW_020522220.1	StringTie	transcript	46994	48423	.	.	.	transcript_id "MSTRG.13138.1"; gene_id "MSTRG.13138"; gene_name "LOC105204464"; xloc "XLOC_016260"; cmp_ref "XM_026141278.1"; class_code "p"; tss_id "TSS31100";
NW_020522220.1	StringTie	exon	46994	48423	.	.	.	transcript_id "MSTRG.13138.1"; gene_id "MSTRG.13138"; exon_number "1";
NW_020522227.1	StringTie	transcript	50137	50598	.	.	.	transcript_id "MSTRG.13144.1"; gene_id "MSTRG.13144"; xloc "XLOC_016271"; class_code "u"; tss_id "TSS31116";
NW_020522227.1	StringTie	exon	50137	50598	.	.	.	transcript_id "MSTRG.13144.1"; gene_id "MSTRG.13144"; exon_number "1";
NW_020522236.1	StringTie	transcript	24123	24424	.	.	.	transcript_id "MSTRG.13152.1"; gene_id "MSTRG.13152"; gene_name "LOC105201318"; xloc "XLOC_016286"; cmp_ref "XM_026141295.1"; class_code "p"; tss_id "TSS31140";
NW_020522236.1	StringTie	exon	24123	24424	.	.	.	transcript_id "MSTRG.13152.1"; gene_id "MSTRG.13152"; exon_number "1";
NW_020522245.1	StringTie	transcript	4272	9011	.	.	.	transcript_id "MSTRG.13161.1"; gene_id "MSTRG.13161"; gene_name "LOC105205039"; xloc "XLOC_016302"; cmp_ref "XM_011174335.2"; class_code "p"; tss_id "TSS31168";
NW_020522245.1	StringTie	exon	4272	9011	.	.	.	transcript_id "MSTRG.13161.1"; gene_id "MSTRG.13161"; exon_number "1";
NW_020522245.1	StringTie	transcript	9908	10737	.	.	.	transcript_id "MSTRG.13162.1"; gene_id "MSTRG.13162"; xloc "XLOC_016303"; class_code "u"; tss_id "TSS31169";
NW_020522245.1	StringTie	exon	9908	10737	.	.	.	transcript_id "MSTRG.13162.1"; gene_id "MSTRG.13162"; exon_number "1";
NW_020522246.1	StringTie	transcript	34111	34374	.	.	.	transcript_id "MSTRG.13165.1"; gene_id "MSTRG.13165"; xloc "XLOC_016305"; class_code "u"; tss_id "TSS31171";
NW_020522246.1	StringTie	exon	34111	34374	.	.	.	transcript_id "MSTRG.13165.1"; gene_id "MSTRG.13165"; exon_number "1";
NW_020522248.1	StringTie	transcript	40204	40753	.	.	.	transcript_id "MSTRG.13172.1"; gene_id "MSTRG.13172"; gene_name "LOC105202127"; xloc "XLOC_016309"; cmp_ref "XM_026141312.1"; class_code "p"; tss_id "TSS31181";
NW_020522248.1	StringTie	exon	40204	40753	.	.	.	transcript_id "MSTRG.13172.1"; gene_id "MSTRG.13172"; exon_number "1";
NW_020522248.1	StringTie	transcript	47815	48379	.	.	.	transcript_id "MSTRG.13173.1"; gene_id "MSTRG.13173"; xloc "XLOC_016310"; class_code "u"; tss_id "TSS31182";
NW_020522248.1	StringTie	exon	47815	48379	.	.	.	transcript_id "MSTRG.13173.1"; gene_id "MSTRG.13173"; exon_number "1";
NW_020522262.1	StringTie	transcript	54212	54963	.	-	.	transcript_id "MSTRG.13184.1"; gene_id "MSTRG.13184"; gene_name "LOC105203229"; xloc "XLOC_016334"; cmp_ref "XM_011172004.2"; class_code "p"; tss_id "TSS31214";
NW_020522262.1	StringTie	exon	54212	54963	.	-	.	transcript_id "MSTRG.13184.1"; gene_id "MSTRG.13184"; exon_number "1";
NW_020522278.1	StringTie	transcript	897	1210	.	.	.	transcript_id "MSTRG.13191.1"; gene_id "MSTRG.13191"; xloc "XLOC_016358"; class_code "u"; tss_id "TSS31250";
NW_020522278.1	StringTie	exon	897	1210	.	.	.	transcript_id "MSTRG.13191.1"; gene_id "MSTRG.13191"; exon_number "1";
NW_020522289.1	StringTie	transcript	44205	44587	.	.	.	transcript_id "MSTRG.13205.1"; gene_id "MSTRG.13205"; gene_name "LOC113005604"; xloc "XLOC_016378"; cmp_ref "XM_026141361.1"; class_code "i"; tss_id "TSS31281";
NW_020522289.1	StringTie	exon	44205	44587	.	.	.	transcript_id "MSTRG.13205.1"; gene_id "MSTRG.13205"; exon_number "1";
NW_020522302.1	StringTie	transcript	24764	26243	.	.	.	transcript_id "MSTRG.13219.1"; gene_id "MSTRG.13219"; gene_name "LOC105197334"; xloc "XLOC_016402"; cmp_ref "XM_026141381.1"; class_code "p"; tss_id "TSS31326";
NW_020522302.1	StringTie	exon	24764	26243	.	.	.	transcript_id "MSTRG.13219.1"; gene_id "MSTRG.13219"; exon_number "1";
NW_020522309.1	StringTie	transcript	43532	43766	.	.	.	transcript_id "MSTRG.13224.1"; gene_id "MSTRG.13224"; xloc "XLOC_016416"; class_code "u"; tss_id "TSS31346";
NW_020522309.1	StringTie	exon	43532	43766	.	.	.	transcript_id "MSTRG.13224.1"; gene_id "MSTRG.13224"; exon_number "1";
NW_020522322.1	StringTie	transcript	14270	14471	.	.	.	transcript_id "MSTRG.13237.1"; gene_id "MSTRG.13237"; xloc "XLOC_016430"; class_code "u"; tss_id "TSS31370";
NW_020522322.1	StringTie	exon	14270	14471	.	.	.	transcript_id "MSTRG.13237.1"; gene_id "MSTRG.13237"; exon_number "1";
NW_020522323.1	StringTie	transcript	45839	46841	.	.	.	transcript_id "MSTRG.13241.1"; gene_id "MSTRG.13241"; xloc "XLOC_016434"; class_code "u"; tss_id "TSS31374";
NW_020522323.1	StringTie	exon	45839	46841	.	.	.	transcript_id "MSTRG.13241.1"; gene_id "MSTRG.13241"; exon_number "1";
NW_020522331.1	StringTie	transcript	28929	29452	.	.	.	transcript_id "MSTRG.13246.1"; gene_id "MSTRG.13246"; gene_name "LOC105198110"; xloc "XLOC_016445"; cmp_ref "XM_011164758.2"; class_code "i"; tss_id "TSS31386";
NW_020522331.1	StringTie	exon	28929	29452	.	.	.	transcript_id "MSTRG.13246.1"; gene_id "MSTRG.13246"; exon_number "1";
NW_020522384.1	StringTie	transcript	12760	13227	.	.	.	transcript_id "MSTRG.13282.1"; gene_id "MSTRG.13282"; xloc "XLOC_016528"; class_code "u"; tss_id "TSS31502";
NW_020522384.1	StringTie	exon	12760	13227	.	.	.	transcript_id "MSTRG.13282.1"; gene_id "MSTRG.13282"; exon_number "1";
NW_020522389.1	StringTie	transcript	8738	9175	.	.	.	transcript_id "MSTRG.13284.1"; gene_id "MSTRG.13284"; gene_name "LOC105195230"; xloc "XLOC_016536"; cmp_ref "XM_011160585.2"; class_code "p"; tss_id "TSS31511";
NW_020522389.1	StringTie	exon	8738	9175	.	.	.	transcript_id "MSTRG.13284.1"; gene_id "MSTRG.13284"; exon_number "1";
NW_020522389.1	StringTie	transcript	9503	10029	.	.	.	transcript_id "MSTRG.13287.1"; gene_id "MSTRG.13287"; gene_name "LOC105195230"; xloc "XLOC_016537"; cmp_ref "XM_011160585.2"; class_code "p"; tss_id "TSS31512";
NW_020522389.1	StringTie	exon	9503	10029	.	.	.	transcript_id "MSTRG.13287.1"; gene_id "MSTRG.13287"; exon_number "1";
NW_020522389.1	StringTie	transcript	37710	38711	.	.	.	transcript_id "MSTRG.13289.1"; gene_id "MSTRG.13289"; xloc "XLOC_016539"; class_code "u"; tss_id "TSS31514";
NW_020522389.1	StringTie	exon	37710	38711	.	.	.	transcript_id "MSTRG.13289.1"; gene_id "MSTRG.13289"; exon_number "1";
NW_020522389.1	StringTie	transcript	40880	42999	.	.	.	transcript_id "MSTRG.13290.1"; gene_id "MSTRG.13290"; gene_name "LOC105195240"; xloc "XLOC_016540"; cmp_ref "XM_011160596.2"; class_code "p"; tss_id "TSS31515";
NW_020522389.1	StringTie	exon	40880	42999	.	.	.	transcript_id "MSTRG.13290.1"; gene_id "MSTRG.13290"; exon_number "1";
NW_020522390.1	StringTie	transcript	46962	47770	.	.	.	transcript_id "MSTRG.13298.1"; gene_id "MSTRG.13298"; xloc "XLOC_016542"; class_code "u"; tss_id "TSS31519";
NW_020522390.1	StringTie	exon	46962	47770	.	.	.	transcript_id "MSTRG.13298.1"; gene_id "MSTRG.13298"; exon_number "1";
NW_020522400.1	StringTie	transcript	4366	5325	.	.	.	transcript_id "MSTRG.13307.1"; gene_id "MSTRG.13307"; xloc "XLOC_016564"; class_code "u"; tss_id "TSS31545";
NW_020522400.1	StringTie	exon	4366	5325	.	.	.	transcript_id "MSTRG.13307.1"; gene_id "MSTRG.13307"; exon_number "1";
NW_020522422.1	StringTie	transcript	34274	34753	.	.	.	transcript_id "MSTRG.13316.1"; gene_id "MSTRG.13316"; xloc "XLOC_016589"; class_code "u"; tss_id "TSS31573";
NW_020522422.1	StringTie	exon	34274	34753	.	.	.	transcript_id "MSTRG.13316.1"; gene_id "MSTRG.13316"; exon_number "1";
NW_020522430.1	StringTie	transcript	5325	5918	.	.	.	transcript_id "MSTRG.13324.1"; gene_id "MSTRG.13324"; gene_name "LOC105196588"; xloc "XLOC_016607"; cmp_ref "XM_026141534.1"; class_code "p"; tss_id "TSS31596";
NW_020522430.1	StringTie	exon	5325	5918	.	.	.	transcript_id "MSTRG.13324.1"; gene_id "MSTRG.13324"; exon_number "1";
NW_020522430.1	StringTie	transcript	6440	6719	.	.	.	transcript_id "MSTRG.13325.1"; gene_id "MSTRG.13325"; gene_name "LOC105196588"; xloc "XLOC_016608"; cmp_ref "XM_026141534.1"; class_code "p"; tss_id "TSS31597";
NW_020522430.1	StringTie	exon	6440	6719	.	.	.	transcript_id "MSTRG.13325.1"; gene_id "MSTRG.13325"; exon_number "1";
NW_020522430.1	StringTie	transcript	31607	32947	.	.	.	transcript_id "MSTRG.13328.1"; gene_id "MSTRG.13328"; xloc "XLOC_016609"; class_code "u"; tss_id "TSS31598";
NW_020522430.1	StringTie	exon	31607	32947	.	.	.	transcript_id "MSTRG.13328.1"; gene_id "MSTRG.13328"; exon_number "1";
NW_020522431.1	StringTie	transcript	34194	36652	.	.	.	transcript_id "MSTRG.13329.1"; gene_id "MSTRG.13329"; xloc "XLOC_016611"; class_code "u"; tss_id "TSS31600";
NW_020522431.1	StringTie	exon	34194	36652	.	.	.	transcript_id "MSTRG.13329.1"; gene_id "MSTRG.13329"; exon_number "1";
NW_020522450.1	StringTie	transcript	7398	8085	.	.	.	transcript_id "MSTRG.13335.1"; gene_id "MSTRG.13335"; xloc "XLOC_016636"; class_code "u"; tss_id "TSS31630";
NW_020522450.1	StringTie	exon	7398	8085	.	.	.	transcript_id "MSTRG.13335.1"; gene_id "MSTRG.13335"; exon_number "1";
NW_020522461.1	StringTie	transcript	11679	14761	.	-	.	transcript_id "MSTRG.13348.1"; gene_id "MSTRG.13348"; gene_name "LOC105204169"; xloc "XLOC_016649"; cmp_ref "XR_003269569.1"; class_code "i"; tss_id "TSS31644";
NW_020522461.1	StringTie	exon	11679	14761	.	-	.	transcript_id "MSTRG.13348.1"; gene_id "MSTRG.13348"; exon_number "1";
NW_020522475.1	StringTie	transcript	9049	9392	.	.	.	transcript_id "MSTRG.13350.1"; gene_id "MSTRG.13350"; xloc "XLOC_016667"; class_code "u"; tss_id "TSS31668";
NW_020522475.1	StringTie	exon	9049	9392	.	.	.	transcript_id "MSTRG.13350.1"; gene_id "MSTRG.13350"; exon_number "1";
NW_020522486.1	StringTie	transcript	24334	25055	.	.	.	transcript_id "MSTRG.13357.1"; gene_id "MSTRG.13357"; gene_name "LOC113005722"; xloc "XLOC_016683"; cmp_ref "XM_026141585.1"; class_code "p"; tss_id "TSS31692";
NW_020522486.1	StringTie	exon	24334	25055	.	.	.	transcript_id "MSTRG.13357.1"; gene_id "MSTRG.13357"; exon_number "1";
NW_020522499.1	StringTie	transcript	23116	26490	.	.	.	transcript_id "MSTRG.13363.1"; gene_id "MSTRG.13363"; gene_name "LOC113005730"; xloc "XLOC_016699"; cmp_ref "XM_026141598.1"; class_code "p"; tss_id "TSS31709";
NW_020522499.1	StringTie	exon	23116	26490	.	.	.	transcript_id "MSTRG.13363.1"; gene_id "MSTRG.13363"; exon_number "1";
NW_020522507.1	StringTie	transcript	643	1372	.	.	.	transcript_id "MSTRG.13369.1"; gene_id "MSTRG.13369"; xloc "XLOC_016705"; class_code "u"; tss_id "TSS31715";
NW_020522507.1	StringTie	exon	643	1372	.	.	.	transcript_id "MSTRG.13369.1"; gene_id "MSTRG.13369"; exon_number "1";
NW_020522515.1	StringTie	transcript	17471	18063	.	.	.	transcript_id "MSTRG.13379.1"; gene_id "MSTRG.13379"; xloc "XLOC_016715"; class_code "u"; tss_id "TSS31730";
NW_020522515.1	StringTie	exon	17471	18063	.	.	.	transcript_id "MSTRG.13379.1"; gene_id "MSTRG.13379"; exon_number "1";
NW_020522522.1	StringTie	transcript	649	857	.	.	.	transcript_id "MSTRG.13384.1"; gene_id "MSTRG.13384"; xloc "XLOC_016730"; class_code "u"; tss_id "TSS31747";
NW_020522522.1	StringTie	exon	649	857	.	.	.	transcript_id "MSTRG.13384.1"; gene_id "MSTRG.13384"; exon_number "1";
NW_020522530.1	StringTie	transcript	579	822	.	.	.	transcript_id "MSTRG.13386.1"; gene_id "MSTRG.13386"; xloc "XLOC_016739"; class_code "u"; tss_id "TSS31758";
NW_020522530.1	StringTie	exon	579	822	.	.	.	transcript_id "MSTRG.13386.1"; gene_id "MSTRG.13386"; exon_number "1";
NW_020522534.1	StringTie	transcript	1694	1930	.	.	.	transcript_id "MSTRG.13387.1"; gene_id "MSTRG.13387"; xloc "XLOC_016742"; class_code "u"; tss_id "TSS31762";
NW_020522534.1	StringTie	exon	1694	1930	.	.	.	transcript_id "MSTRG.13387.1"; gene_id "MSTRG.13387"; exon_number "1";
NW_020522542.1	StringTie	transcript	66	2193	.	.	.	transcript_id "MSTRG.13393.1"; gene_id "MSTRG.13393"; xloc "XLOC_016753"; class_code "u"; tss_id "TSS31776";
NW_020522542.1	StringTie	exon	66	2193	.	.	.	transcript_id "MSTRG.13393.1"; gene_id "MSTRG.13393"; exon_number "1";
NW_020522567.1	StringTie	transcript	918	1175	.	.	.	transcript_id "MSTRG.13407.1"; gene_id "MSTRG.13407"; xloc "XLOC_016784"; class_code "u"; tss_id "TSS31813";
NW_020522567.1	StringTie	exon	918	1175	.	.	.	transcript_id "MSTRG.13407.1"; gene_id "MSTRG.13407"; exon_number "1";
NW_020522596.1	StringTie	transcript	4368	5201	.	.	.	transcript_id "MSTRG.13424.1"; gene_id "MSTRG.13424"; gene_name "LOC105204202"; xloc "XLOC_016812"; cmp_ref "XR_003269594.1"; class_code "p"; tss_id "TSS31853";
NW_020522596.1	StringTie	exon	4368	5201	.	.	.	transcript_id "MSTRG.13424.1"; gene_id "MSTRG.13424"; exon_number "1";
NW_020522645.1	StringTie	transcript	1020	1457	.	.	.	transcript_id "MSTRG.13451.1"; gene_id "MSTRG.13451"; gene_name "LOC105204469"; xloc "XLOC_016850"; cmp_ref "XM_026141686.1"; class_code "p"; tss_id "TSS31902";
NW_020522645.1	StringTie	exon	1020	1457	.	.	.	transcript_id "MSTRG.13451.1"; gene_id "MSTRG.13451"; exon_number "1";
NW_020522662.1	StringTie	transcript	4064	4266	.	.	.	transcript_id "MSTRG.13457.1"; gene_id "MSTRG.13457"; xloc "XLOC_016860"; class_code "u"; tss_id "TSS31912";
NW_020522662.1	StringTie	exon	4064	4266	.	.	.	transcript_id "MSTRG.13457.1"; gene_id "MSTRG.13457"; exon_number "1";
NW_020522662.1	StringTie	transcript	8248	8451	.	.	.	transcript_id "MSTRG.13456.1"; gene_id "MSTRG.13456"; xloc "XLOC_016861"; class_code "u"; tss_id "TSS31913";
NW_020522662.1	StringTie	exon	8248	8451	.	.	.	transcript_id "MSTRG.13456.1"; gene_id "MSTRG.13456"; exon_number "1";
NW_020522689.1	StringTie	transcript	2751	3953	.	.	.	transcript_id "MSTRG.13462.1"; gene_id "MSTRG.13462"; xloc "XLOC_016882"; class_code "u"; tss_id "TSS31934";
NW_020522689.1	StringTie	exon	2751	3953	.	.	.	transcript_id "MSTRG.13462.1"; gene_id "MSTRG.13462"; exon_number "1";
NW_020522689.1	StringTie	transcript	4171	4561	.	.	.	transcript_id "MSTRG.13463.1"; gene_id "MSTRG.13463"; xloc "XLOC_016883"; class_code "u"; tss_id "TSS31935";
NW_020522689.1	StringTie	exon	4171	4561	.	.	.	transcript_id "MSTRG.13463.1"; gene_id "MSTRG.13463"; exon_number "1";
NW_020522691.1	StringTie	transcript	9740	10088	.	.	.	transcript_id "MSTRG.13464.1"; gene_id "MSTRG.13464"; xloc "XLOC_016885"; class_code "u"; tss_id "TSS31937";
NW_020522691.1	StringTie	exon	9740	10088	.	.	.	transcript_id "MSTRG.13464.1"; gene_id "MSTRG.13464"; exon_number "1";
NW_020522701.1	StringTie	transcript	11782	12103	.	.	.	transcript_id "MSTRG.13465.1"; gene_id "MSTRG.13465"; xloc "XLOC_016893"; class_code "u"; tss_id "TSS31945";
NW_020522701.1	StringTie	exon	11782	12103	.	.	.	transcript_id "MSTRG.13465.1"; gene_id "MSTRG.13465"; exon_number "1";
NW_020522701.1	StringTie	transcript	25524	25772	.	.	.	transcript_id "MSTRG.13466.1"; gene_id "MSTRG.13466"; xloc "XLOC_016894"; class_code "u"; tss_id "TSS31946";
NW_020522701.1	StringTie	exon	25524	25772	.	.	.	transcript_id "MSTRG.13466.1"; gene_id "MSTRG.13466"; exon_number "1";
NW_020522701.1	StringTie	transcript	26299	26775	.	.	.	transcript_id "MSTRG.13467.1"; gene_id "MSTRG.13467"; xloc "XLOC_016895"; class_code "u"; tss_id "TSS31947";
NW_020522701.1	StringTie	exon	26299	26775	.	.	.	transcript_id "MSTRG.13467.1"; gene_id "MSTRG.13467"; exon_number "1";
NW_020522715.1	StringTie	transcript	18305	18537	.	.	.	transcript_id "MSTRG.13469.1"; gene_id "MSTRG.13469"; xloc "XLOC_016907"; class_code "u"; tss_id "TSS31959";
NW_020522715.1	StringTie	exon	18305	18537	.	.	.	transcript_id "MSTRG.13469.1"; gene_id "MSTRG.13469"; exon_number "1";
NW_020522719.1	StringTie	transcript	17492	17761	.	.	.	transcript_id "MSTRG.13478.1"; gene_id "MSTRG.13478"; xloc "XLOC_016914"; class_code "u"; tss_id "TSS31968";
NW_020522719.1	StringTie	exon	17492	17761	.	.	.	transcript_id "MSTRG.13478.1"; gene_id "MSTRG.13478"; exon_number "1";
NW_020522739.1	StringTie	transcript	8787	9222	.	.	.	transcript_id "MSTRG.13487.1"; gene_id "MSTRG.13487"; xloc "XLOC_016932"; class_code "u"; tss_id "TSS31987";
NW_020522739.1	StringTie	exon	8787	9222	.	.	.	transcript_id "MSTRG.13487.1"; gene_id "MSTRG.13487"; exon_number "1";
NW_020522751.1	StringTie	transcript	10118	10731	.	.	.	transcript_id "MSTRG.13488.1"; gene_id "MSTRG.13488"; xloc "XLOC_016938"; class_code "u"; tss_id "TSS31995";
NW_020522751.1	StringTie	exon	10118	10731	.	.	.	transcript_id "MSTRG.13488.1"; gene_id "MSTRG.13488"; exon_number "1";
NW_020522751.1	StringTie	transcript	12495	12782	.	.	.	transcript_id "MSTRG.13489.1"; gene_id "MSTRG.13489"; xloc "XLOC_016939"; class_code "u"; tss_id "TSS31996";
NW_020522751.1	StringTie	exon	12495	12782	.	.	.	transcript_id "MSTRG.13489.1"; gene_id "MSTRG.13489"; exon_number "1";
NW_020522766.1	StringTie	transcript	13921	17241	.	.	.	transcript_id "MSTRG.13498.1"; gene_id "MSTRG.13498"; gene_name "LOC105200698"; xloc "XLOC_016951"; cmp_ref "XM_026141746.1"; class_code "p"; tss_id "TSS32009";
NW_020522766.1	StringTie	exon	13921	17241	.	.	.	transcript_id "MSTRG.13498.1"; gene_id "MSTRG.13498"; exon_number "1";
NW_020522818.1	StringTie	transcript	8564	10157	.	.	.	transcript_id "MSTRG.13508.1"; gene_id "MSTRG.13508"; xloc "XLOC_016979"; class_code "u"; tss_id "TSS32042";
NW_020522818.1	StringTie	exon	8564	10157	.	.	.	transcript_id "MSTRG.13508.1"; gene_id "MSTRG.13508"; exon_number "1";
NW_020522951.1	StringTie	transcript	4241	4757	.	.	.	transcript_id "MSTRG.13538.1"; gene_id "MSTRG.13538"; xloc "XLOC_017054"; class_code "u"; tss_id "TSS32127";
NW_020522951.1	StringTie	exon	4241	4757	.	.	.	transcript_id "MSTRG.13538.1"; gene_id "MSTRG.13538"; exon_number "1";
NW_020522951.1	StringTie	transcript	6251	6492	.	.	.	transcript_id "MSTRG.13541.1"; gene_id "MSTRG.13541"; xloc "XLOC_017056"; class_code "u"; tss_id "TSS32129";
NW_020522951.1	StringTie	exon	6251	6492	.	.	.	transcript_id "MSTRG.13541.1"; gene_id "MSTRG.13541"; exon_number "1";
NW_020522997.1	StringTie	transcript	9543	13101	.	.	.	transcript_id "MSTRG.13550.1"; gene_id "MSTRG.13550"; xloc "XLOC_017076"; class_code "u"; tss_id "TSS32155";
NW_020522997.1	StringTie	exon	9543	13101	.	.	.	transcript_id "MSTRG.13550.1"; gene_id "MSTRG.13550"; exon_number "1";
NW_020523010.1	StringTie	transcript	1	3823	.	.	.	transcript_id "MSTRG.13557.1"; gene_id "MSTRG.13557"; xloc "XLOC_017083"; class_code "u"; tss_id "TSS32164";
NW_020523010.1	StringTie	exon	1	3823	.	.	.	transcript_id "MSTRG.13557.1"; gene_id "MSTRG.13557"; exon_number "1";
NW_020523014.1	StringTie	transcript	18	1213	.	.	.	transcript_id "MSTRG.13559.1"; gene_id "MSTRG.13559"; xloc "XLOC_017086"; class_code "u"; tss_id "TSS32167";
NW_020523014.1	StringTie	exon	18	1213	.	.	.	transcript_id "MSTRG.13559.1"; gene_id "MSTRG.13559"; exon_number "1";
NW_020523052.1	StringTie	transcript	378	658	.	.	.	transcript_id "MSTRG.13567.1"; gene_id "MSTRG.13567"; xloc "XLOC_017100"; class_code "u"; tss_id "TSS32183";
NW_020523052.1	StringTie	exon	378	658	.	.	.	transcript_id "MSTRG.13567.1"; gene_id "MSTRG.13567"; exon_number "1";
NW_020523065.1	StringTie	transcript	10473	10733	.	.	.	transcript_id "MSTRG.13568.1"; gene_id "MSTRG.13568"; xloc "XLOC_017103"; class_code "u"; tss_id "TSS32186";
NW_020523065.1	StringTie	exon	10473	10733	.	.	.	transcript_id "MSTRG.13568.1"; gene_id "MSTRG.13568"; exon_number "1";
NW_020523071.1	StringTie	transcript	8759	9450	.	.	.	transcript_id "MSTRG.13571.1"; gene_id "MSTRG.13571"; xloc "XLOC_017106"; class_code "u"; tss_id "TSS32189";
NW_020523071.1	StringTie	exon	8759	9450	.	.	.	transcript_id "MSTRG.13571.1"; gene_id "MSTRG.13571"; exon_number "1";
NW_020523119.1	StringTie	transcript	1207	1965	.	.	.	transcript_id "MSTRG.13579.1"; gene_id "MSTRG.13579"; xloc "XLOC_017122"; class_code "u"; tss_id "TSS32207";
NW_020523119.1	StringTie	exon	1207	1965	.	.	.	transcript_id "MSTRG.13579.1"; gene_id "MSTRG.13579"; exon_number "1";
NW_020523129.1	StringTie	transcript	1259	1485	.	.	.	transcript_id "MSTRG.13582.1"; gene_id "MSTRG.13582"; xloc "XLOC_017126"; class_code "u"; tss_id "TSS32211";
NW_020523129.1	StringTie	exon	1259	1485	.	.	.	transcript_id "MSTRG.13582.1"; gene_id "MSTRG.13582"; exon_number "1";
NW_020523164.1	StringTie	transcript	10351	10739	.	.	.	transcript_id "MSTRG.13592.1"; gene_id "MSTRG.13592"; xloc "XLOC_017144"; class_code "u"; tss_id "TSS32233";
NW_020523164.1	StringTie	exon	10351	10739	.	.	.	transcript_id "MSTRG.13592.1"; gene_id "MSTRG.13592"; exon_number "1";
NW_020523208.1	StringTie	transcript	1	580	.	.	.	transcript_id "MSTRG.13598.1"; gene_id "MSTRG.13598"; xloc "XLOC_017153"; class_code "u"; tss_id "TSS32242";
NW_020523208.1	StringTie	exon	1	580	.	.	.	transcript_id "MSTRG.13598.1"; gene_id "MSTRG.13598"; exon_number "1";
```
